# Atom-level Machine Learning of Protein-Glycan Interactions and Cross-chiral Recognition in Glycobiology

**DOI:** 10.1101/2025.01.21.633632

**Authors:** Eric J. Carpenter, Chuanhao Peng, Sheng-Kai Wang, Russell Greiner, Ratmir Derda

## Abstract

Cross-chiral recognition in glycobiology is the interactions between biologically conventional proteins and the enantiomers of biological glycans (e.g., L-proteins binding with L-hexoses) from organisms across all kingdoms of life. By symmetry, it also describes the interactions of chirally mirrored proteins with normal D-glycans. Knowledge of cross-chiral recognition is critical to understanding the potential interactions of existing life forms with artificial mirror-life forms, but currently known rules of protein-glycan interaction are insufficient. To build a methodology for learning such interactions, we used machine learned models that can predict binding strength between a set of proteins and glycans represented as graphs of atoms, rather than monosaccharides. Atomic *q*-gram and Morgan fingerprint (MF) based representation of glycans made it possible to train ML models that predict lectin binding properties of glycans, glycomimetic compounds, and enantiomers of all natural glycans. Critical to this training was merging disparate data—some with relative fluorescence units (RFU) from glycan microarrays and others with *K*_d_ values from ITC—using a universal “fraction bound” parameter *f* at a specific lectin concentration. A fully-connected neural network architecture, MCNet takes a MF and concentration (C) as inputs and returns *f* for 147 lectins. Performance of MCNet is comparable to the GlyNet models, and by proxy to other state-of-the art models that predict strength of protein-glycan interactions. MCNet effectively predicts binding of glycomimetic compounds to Galectins 1, 3, and 7. Breaking from a monosaccharide-based description makes it possible for MCNet to predict cross-chiral recognition. We employed a Liquid Glycan Array to validate some predictions, such as the lack of interactions of L-mannose with D-mannose binding lectins, purified ConA, and DC-SIGN displayed on cells, and weak binding of L-Man to galactose-binding lectins and L-Glc binding by canonical fucose binding lectins. MCNet’s atom-level input makes it possible to agglomerate protein-glycan data from diverse glycans across all kingdoms of life and non-glycan structures (e.g. glycomimetic compounds). The universal fraction bound parameter makes it possible to unify disparate quantitative observations (*K*_d_/*IC*_50_, RFU, chromatographic retention times, etc.). We believe that such an approach will facilitate a merger of knowledge from diverse glycobiology datasets and predict protein interactions with uncommon/unnatural glycans not attainable from current ML models.

## Supplementary material for "Atom-level Machine Learning of Protein-Glycan Interactions and Cross-chiral Recognition in Glycobiology": Models: f_values-50concentrations.txt

```
1e-05 μM GM-002
1e-05 μM GM-003
1e-05 μM GM-004
1e-05 μM GM-005
1e-05 μM GM-006
1e-05 μM GM-007
1e-05 μM GM-008
1e-05 μM GM-009
1e-05 μM GM-010
1e-05 μM GM-011
1e-05 μM GM-012
1e-05 μM GM-013
1e-05 μM GM-014
1e-05 μM GM-015
1e-05 μM GM-016
1e-05 μM GM-017
1e-05 μM GM-018
1e-05 μM GM-019
1e-05 μM GM-020
1e-05 μM GM-021
1e-05 μM GM-024
1e-05 μM GM-025
1e-05 μM GM-031
1e-05 μM GM-035
1e-05 μM GM-042
1e-05 μM GM-043
1e-05 μM GM-044
1e-05 μM GM-045
1e-05 μM GM-046
1e-05 μM GM-047
1e-05 μM GM-048
1e-05 μM GM-049
1e-05 μM GM-050
1e-05 μM GM-051
1e-05 μM GM-052
1e-05 μM GM-054
1e-05 μM GM-058
1e-05 μM GM-076
1e-05 μM GM-077
1e-05 μM GM-080
1e-05 μM GM-084
1e-05 μM GM-085
1e-05 μM GM-086
1e-05 μM GM-092
1e-05 μM GM-102
1e-05 μM GM-105
1e-05 μM GM-106
1e-05 μM GM-107
1e-05 μM GM-108
1e-05 μM GM-109
1e-05 μM GM-110
1e-05 μM GM-111
1e-05 μM GM-112
1e-05 μM GM-113
1e-05 μM GM-114
1e-05 μM GM-115
1e-05 μM GM-116
1e-05 μM GM-117
1e-05 μM GM-118
1e-05 μM GM-119
1e-05 μM GM-120
1e-05 μM GM-121
1e-05 μM GM-122
1e-05 μM GM-123
1e-05 μM GM-124
1e-05 μM GM-125
1e-05 μM GM-126
1e-05 μM GM-129
1e-05 μM GM-130
1e-05 μM GM-131
1e-05 μM GM-132
1e-05 μM GM-133
1e-05 μM GM-134
1e-05 μM GM-136
1e-05 μM GM-137
1e-05 μM GM-138
1e-05 μM GM-139
1e-05 μM GM-140
1e-05 μM GM-143
1e-05 μM GM-144
1e-05 μM GM-145
1e-05 μM GM-161
1e-05 μM GM-163
1e-05 μM GM-166
1e-05 μM GM-168
1e-05 μM GM-170
1e-05 μM GM-175
1e-05 μM GM-177
1e-05 μM GM-179
1e-05 μM GM-181
1e-05 μM GM-184
1e-05 μM GM-185
1e-05 μM GM-186
1e-05 μM GM-187
1e-05 μM GM-188
1e-05 μM GM-189
1e-05 μM GM-190
1e-05 μM GM-191
1e-05 μM GM-192
1e-05 μM GM-193
1e-05 μM GM-194
1e-05 μM GM-195
1e-05 μM GM-196
1e-05 μM GM-197
1e-05 μM GM-199
1e-05 μM GM-200
1e-05 μM GM-226
1e-05 μM GM-238
1e-05 μM GM-241
1e-05 μM GM-242
1e-05 μM GM-243
1e-05 μM GM-245
1e-05 μM GM-246
1e-05 μM GM-247
1e-05 μM GM-248
1e-05 μM GM-249
1e-05 μM GM-250
1e-05 μM GM-251
1e-05 μM GM-252
1e-05 μM GM-253
1e-05 μM GM-254
1e-05 μM GM-255
1e-05 μM GM-256
1e-05 μM GM-257
1e-05 μM GM-258
1e-05 μM GM-259
1e-05 μM GM-260
1e-05 μM GM-261
1e-05 μM GM-262
1e-05 μM GM-263
1e-05 μM GM-264
1e-05 μM GM-265
1e-05 μM GM-266
1e-05 μM GM-267
1e-05 μM GM-268
1e-05 μM GM-269
1e-05 μM GM-270
1e-05 μM GM-271
1e-05 μM GM-281
1e-05 μM GM-282
1e-05 μM GM-283
1e-05 μM GM-284
1e-05 μM GM-285
1e-05 μM GM-286
1e-05 μM GM-287
1e-05 μM GM-288
1e-05 μM GM-289
1e-05 μM GM-290
1e-05 μM GM-291
1e-05 μM GM-292
1e-05 μM GM-293
1e-05 μM GM-294
1e-05 μM GM-295
1e-05 μM GM-296
1e-05 μM GM-297
1e-05 μM GM-298
1e-05 μM GM-299
1e-05 μM GM-300
1e-05 μM GM-301
1e-05 μM GM-302
1e-05 μM CID10036019
1e-05 μM CID10992961
1e-05 μM CID11261867
1e-05 μM CID11493782
1e-05 μM CID11502545
1e-05 μM CID11517290
1e-05 μM CID11522330
1e-05 μM CID11534637
1e-05 μM CID11541495
1e-05 μM CID11544911
1e-05 μM CID11574591
1e-05 μM CID11581280
1e-05 μM CID11584252
1e-05 μM CID11588522
1e-05 μM CID11588587
1e-05 μM CID11592187
1e-05 μM CID11608610
1e-05 μM CID11617978
1e-05 μM CID11631088
1e-05 μM CID11631444
1e-05 μM CID11652651
1e-05 μM CID11675040
1e-05 μM CID11675582
1e-05 μM CID11696321
1e-05 μM CID11716704
1e-05 μM CID117690143
1e-05 μM CID118436792
1e-05 μM CID118707317
1e-05 μM CID118707318
1e-05 μM CID118707319
1e-05 μM CID118707320
1e-05 μM CID118707321
1e-05 μM CID118707322
1e-05 μM CID118707323
1e-05 μM CID118714730
1e-05 μM CID118714731
1e-05 μM CID119138
1e-05 μM CID11953346
1e-05 μM CID121493958
1e-05 μM CID121942
1e-05 μM CID122181347
1e-05 μM CID122181348
1e-05 μM CID122181349
1e-05 μM CID122181350
1e-05 μM CID122181351
1e-05 μM CID122181352
1e-05 μM CID122181353
1e-05 μM CID122443352
1e-05 μM CID122443390
1e-05 μM CID122443407
1e-05 μM CID122443411
1e-05 μM CID122443434
1e-05 μM CID122443461
1e-05 μM CID122443477
1e-05 μM CID122443490
1e-05 μM CID122443514
1e-05 μM CID122443516
1e-05 μM CID126508433
1e-05 μM CID132188488
1e-05 μM CID134812702
1e-05 μM CID137631879
1e-05 μM CID137632583
1e-05 μM CID137633300
1e-05 μM CID137634398
1e-05 μM CID137636008
1e-05 μM CID137636032
1e-05 μM CID137636038
1e-05 μM CID137636485
1e-05 μM CID137639120
1e-05 μM CID137639900
1e-05 μM CID137642445
1e-05 μM CID137644984
1e-05 μM CID137645144
1e-05 μM CID137645903
1e-05 μM CID137648893
1e-05 μM CID137650490
1e-05 μM CID137651168
1e-05 μM CID137651606
1e-05 μM CID137654864
1e-05 μM CID137655036
1e-05 μM CID137655629
1e-05 μM CID137656955
1e-05 μM CID137657709
1e-05 μM CID137661174
1e-05 μM CID137661718
1e-05 μM CID137662171
1e-05 μM CID153864294
1e-05 μM CID155510379
1e-05 μM CID155510726
1e-05 μM CID155512351
1e-05 μM CID155513255
1e-05 μM CID155515859
1e-05 μM CID155518319
1e-05 μM CID155518666
1e-05 μM CID155519777
1e-05 μM CID155520645
1e-05 μM CID155523170
1e-05 μM CID155523559
1e-05 μM CID155527079
1e-05 μM CID155530852
1e-05 μM CID155537069
1e-05 μM CID155538005
1e-05 μM CID155538081
1e-05 μM CID155538998
1e-05 μM CID155539183
1e-05 μM CID155549274
1e-05 μM CID155551949
1e-05 μM CID155554378
1e-05 μM CID155554696
1e-05 μM CID155554894
1e-05 μM CID155557796
1e-05 μM CID155560737
1e-05 μM CID155563008
1e-05 μM CID155565083
1e-05 μM CID155566207
1e-05 μM CID24776270
1e-05 μM CID24776272
1e-05 μM CID24776273
1e-05 μM CID24776274
1e-05 μM CID24776276
1e-05 μM CID24776277
1e-05 μM CID24827330
1e-05 μM CID25147695
1e-05 μM CID25147708
1e-05 μM CID25179327
1e-05 μM CID25179518
1e-05 μM CID25179521
1e-05 μM CID439271
1e-05 μM CID44409180
1e-05 μM CID44561021
1e-05 μM CID44561585
1e-05 μM CID44561586
1e-05 μM CID44586822
1e-05 μM CID44588155
1e-05 μM CID44588156
1e-05 μM CID44588157
1e-05 μM CID46905593
1e-05 μM CID49797472
1e-05 μM CID49797473
1e-05 μM CID49797475
1e-05 μM CID49797477
1e-05 μM CID52918117
1e-05 μM CID52941210
1e-05 μM CID52941211
1e-05 μM CID52941275
1e-05 μM CID52942790
1e-05 μM CID52942811
1e-05 μM CID52943610
1e-05 μM CID52943977
1e-05 μM CID52944575
1e-05 μM CID52944831
1e-05 μM CID52946042
1e-05 μM CID52947047
1e-05 μM CID52947288
1e-05 μM CID52948506
1e-05 μM CID52948508
1e-05 μM CID53316935
1e-05 μM CID53324865
1e-05 μM CID54768329
1e-05 μM CID58805972
1e-05 μM CID6134
1e-05 μM CID68014107
1e-05 μM CID68014109
1e-05 μM CID68014110
1e-05 μM CID68014112
1e-05 μM CID71562004
1e-05 μM CID71562125
1e-05 μM CID71562126
1e-05 μM CID71562245
1e-05 μM CID71562246
1e-05 μM CID71562354
1e-05 μM CID71562355
1e-05 μM CID71666586
1e-05 μM CID71666730
1e-05 μM CID7315241
1e-05 μM CID7568471
1e-05 μM CID7568545
1e-05 μM CID76935
1e-05 μM CID84973162
1e-05 μM CID84973163
1e-05 μM CID84973164
1e-05 μM CID84973165
1e-05 μM CID94214
1.5e-05 μM GM-002
1.5e-05 μM GM-003
1.5e-05 μM GM-004
1.5e-05 μM GM-005
1.5e-05 μM GM-006
1.5e-05 μM GM-007
1.5e-05 μM GM-008
1.5e-05 μM GM-009
1.5e-05 μM GM-010
1.5e-05 μM GM-011
1.5e-05 μM GM-012
1.5e-05 μM GM-013
1.5e-05 μM GM-014
1.5e-05 μM GM-015
1.5e-05 μM GM-016
1.5e-05 μM GM-017
1.5e-05 μM GM-018
1.5e-05 μM GM-019
1.5e-05 μM GM-020
1.5e-05 μM GM-021
1.5e-05 μM GM-024
1.5e-05 μM GM-025
1.5e-05 μM GM-031
1.5e-05 μM GM-035
1.5e-05 μM GM-042
1.5e-05 μM GM-043
1.5e-05 μM GM-044
1.5e-05 μM GM-045
1.5e-05 μM GM-046
1.5e-05 μM GM-047
1.5e-05 μM GM-048
1.5e-05 μM GM-049
1.5e-05 μM GM-050
1.5e-05 μM GM-051
1.5e-05 μM GM-052
1.5e-05 μM GM-054
1.5e-05 μM GM-058
1.5e-05 μM GM-076
1.5e-05 μM GM-077
1.5e-05 μM GM-080
1.5e-05 μM GM-084
1.5e-05 μM GM-085
1.5e-05 μM GM-086
1.5e-05 μM GM-092
1.5e-05 μM GM-102
1.5e-05 μM GM-105
1.5e-05 μM GM-106
1.5e-05 μM GM-107
1.5e-05 μM GM-108
1.5e-05 μM GM-109
1.5e-05 μM GM-110
1.5e-05 μM GM-111
1.5e-05 μM GM-112
1.5e-05 μM GM-113
1.5e-05 μM GM-114
1.5e-05 μM GM-115
1.5e-05 μM GM-116
1.5e-05 μM GM-117
1.5e-05 μM GM-118
1.5e-05 μM GM-119
1.5e-05 μM GM-120
1.5e-05 μM GM-121
1.5e-05 μM GM-122
1.5e-05 μM GM-123
1.5e-05 μM GM-124
1.5e-05 μM GM-125
1.5e-05 μM GM-126
1.5e-05 μM GM-129
1.5e-05 μM GM-130
1.5e-05 μM GM-131
1.5e-05 μM GM-132
1.5e-05 μM GM-133
1.5e-05 μM GM-134
1.5e-05 μM GM-136
1.5e-05 μM GM-137
1.5e-05 μM GM-138
1.5e-05 μM GM-139
1.5e-05 μM GM-140
1.5e-05 μM GM-143
1.5e-05 μM GM-144
1.5e-05 μM GM-145
1.5e-05 μM GM-161
1.5e-05 μM GM-163
1.5e-05 μM GM-166
1.5e-05 μM GM-168
1.5e-05 μM GM-170
1.5e-05 μM GM-175
1.5e-05 μM GM-177
1.5e-05 μM GM-179
1.5e-05 μM GM-181
1.5e-05 μM GM-184
1.5e-05 μM GM-185
1.5e-05 μM GM-186
1.5e-05 μM GM-187
1.5e-05 μM GM-188
1.5e-05 μM GM-189
1.5e-05 μM GM-190
1.5e-05 μM GM-191
1.5e-05 μM GM-192
1.5e-05 μM GM-193
1.5e-05 μM GM-194
1.5e-05 μM GM-195
1.5e-05 μM GM-196
1.5e-05 μM GM-197
1.5e-05 μM GM-199
1.5e-05 μM GM-200
1.5e-05 μM GM-226
1.5e-05 μM GM-238
1.5e-05 μM GM-241
1.5e-05 μM GM-242
1.5e-05 μM GM-243
1.5e-05 μM GM-245
1.5e-05 μM GM-246
1.5e-05 μM GM-247
1.5e-05 μM GM-248
1.5e-05 μM GM-249
1.5e-05 μM GM-250
1.5e-05 μM GM-251
1.5e-05 μM GM-252
1.5e-05 μM GM-253
1.5e-05 μM GM-254
1.5e-05 μM GM-255
1.5e-05 μM GM-256
1.5e-05 μM GM-257
1.5e-05 μM GM-258
1.5e-05 μM GM-259
1.5e-05 μM GM-260
1.5e-05 μM GM-261
1.5e-05 μM GM-262
1.5e-05 μM GM-263
1.5e-05 μM GM-264
1.5e-05 μM GM-265
1.5e-05 μM GM-266
1.5e-05 μM GM-267
1.5e-05 μM GM-268
1.5e-05 μM GM-269
1.5e-05 μM GM-270
1.5e-05 μM GM-271
1.5e-05 μM GM-281
1.5e-05 μM GM-282
1.5e-05 μM GM-283
1.5e-05 μM GM-284
1.5e-05 μM GM-285
1.5e-05 μM GM-286
1.5e-05 μM GM-287
1.5e-05 μM GM-288
1.5e-05 μM GM-289
1.5e-05 μM GM-290
1.5e-05 μM GM-291
1.5e-05 μM GM-292
1.5e-05 μM GM-293
1.5e-05 μM GM-294
1.5e-05 μM GM-295
1.5e-05 μM GM-296
1.5e-05 μM GM-297
1.5e-05 μM GM-298
1.5e-05 μM GM-299
1.5e-05 μM GM-300
1.5e-05 μM GM-301
1.5e-05 μM GM-302
1.5e-05 μM CID10036019
1.5e-05 μM CID10992961
1.5e-05 μM CID11261867
1.5e-05 μM CID11493782
1.5e-05 μM CID11502545
1.5e-05 μM CID11517290
1.5e-05 μM CID11522330
1.5e-05 μM CID11534637
1.5e-05 μM CID11541495
1.5e-05 μM CID11544911
1.5e-05 μM CID11574591
1.5e-05 μM CID11581280
1.5e-05 μM CID11584252
1.5e-05 μM CID11588522
1.5e-05 μM CID11588587
1.5e-05 μM CID11592187
1.5e-05 μM CID11608610
1.5e-05 μM CID11617978
1.5e-05 μM CID11631088
1.5e-05 μM CID11631444
1.5e-05 μM CID11652651
1.5e-05 μM CID11675040
1.5e-05 μM CID11675582
1.5e-05 μM CID11696321
1.5e-05 μM CID11716704
1.5e-05 μM CID117690143
1.5e-05 μM CID118436792
1.5e-05 μM CID118707317
1.5e-05 μM CID118707318
1.5e-05 μM CID118707319
1.5e-05 μM CID118707320
1.5e-05 μM CID118707321
1.5e-05 μM CID118707322
1.5e-05 μM CID118707323
1.5e-05 μM CID118714730
1.5e-05 μM CID118714731
1.5e-05 μM CID119138
1.5e-05 μM CID11953346
1.5e-05 μM CID121493958
1.5e-05 μM CID121942
1.5e-05 μM CID122181347
1.5e-05 μM CID122181348
1.5e-05 μM CID122181349
1.5e-05 μM CID122181350
1.5e-05 μM CID122181351
1.5e-05 μM CID122181352
1.5e-05 μM CID122181353
1.5e-05 μM CID122443352
1.5e-05 μM CID122443390
1.5e-05 μM CID122443407
1.5e-05 μM CID122443411
1.5e-05 μM CID122443434
1.5e-05 μM CID122443461
1.5e-05 μM CID122443477
1.5e-05 μM CID122443490
1.5e-05 μM CID122443514
1.5e-05 μM CID122443516
1.5e-05 μM CID126508433
1.5e-05 μM CID132188488
1.5e-05 μM CID134812702
1.5e-05 μM CID137631879
1.5e-05 μM CID137632583
1.5e-05 μM CID137633300
1.5e-05 μM CID137634398
1.5e-05 μM CID137636008
1.5e-05 μM CID137636032
1.5e-05 μM CID137636038
1.5e-05 μM CID137636485
1.5e-05 μM CID137639120
1.5e-05 μM CID137639900
1.5e-05 μM CID137642445
1.5e-05 μM CID137644984
1.5e-05 μM CID137645144
1.5e-05 μM CID137645903
1.5e-05 μM CID137648893
1.5e-05 μM CID137650490
1.5e-05 μM CID137651168
1.5e-05 μM CID137651606
1.5e-05 μM CID137654864
1.5e-05 μM CID137655036
1.5e-05 μM CID137655629
1.5e-05 μM CID137656955
1.5e-05 μM CID137657709
1.5e-05 μM CID137661174
1.5e-05 μM CID137661718
1.5e-05 μM CID137662171
1.5e-05 μM CID153864294
1.5e-05 μM CID155510379
1.5e-05 μM CID155510726
1.5e-05 μM CID155512351
1.5e-05 μM CID155513255
1.5e-05 μM CID155515859
1.5e-05 μM CID155518319
1.5e-05 μM CID155518666
1.5e-05 μM CID155519777
1.5e-05 μM CID155520645
1.5e-05 μM CID155523170
1.5e-05 μM CID155523559
1.5e-05 μM CID155527079
1.5e-05 μM CID155530852
1.5e-05 μM CID155537069
1.5e-05 μM CID155538005
1.5e-05 μM CID155538081
1.5e-05 μM CID155538998
1.5e-05 μM CID155539183
1.5e-05 μM CID155549274
1.5e-05 μM CID155551949
1.5e-05 μM CID155554378
1.5e-05 μM CID155554696
1.5e-05 μM CID155554894
1.5e-05 μM CID155557796
1.5e-05 μM CID155560737
1.5e-05 μM CID155563008
1.5e-05 μM CID155565083
1.5e-05 μM CID155566207
1.5e-05 μM CID24776270
1.5e-05 μM CID24776272
1.5e-05 μM CID24776273
1.5e-05 μM CID24776274
1.5e-05 μM CID24776276
1.5e-05 μM CID24776277
1.5e-05 μM CID24827330
1.5e-05 μM CID25147695
1.5e-05 μM CID25147708
1.5e-05 μM CID25179327
1.5e-05 μM CID25179518
1.5e-05 μM CID25179521
1.5e-05 μM CID439271
1.5e-05 μM CID44409180
1.5e-05 μM CID44561021
1.5e-05 μM CID44561585
1.5e-05 μM CID44561586
1.5e-05 μM CID44586822
1.5e-05 μM CID44588155
1.5e-05 μM CID44588156
1.5e-05 μM CID44588157
1.5e-05 μM CID46905593
1.5e-05 μM CID49797472
1.5e-05 μM CID49797473
1.5e-05 μM CID49797475
1.5e-05 μM CID49797477
1.5e-05 μM CID52918117
1.5e-05 μM CID52941210
1.5e-05 μM CID52941211
1.5e-05 μM CID52941275
1.5e-05 μM CID52942790
1.5e-05 μM CID52942811
1.5e-05 μM CID52943610
1.5e-05 μM CID52943977
1.5e-05 μM CID52944575
1.5e-05 μM CID52944831
1.5e-05 μM CID52946042
1.5e-05 μM CID52947047
1.5e-05 μM CID52947288
1.5e-05 μM CID52948506
1.5e-05 μM CID52948508
1.5e-05 μM CID53316935
1.5e-05 μM CID53324865
1.5e-05 μM CID54768329
1.5e-05 μM CID58805972
1.5e-05 μM CID6134
1.5e-05 μM CID68014107
1.5e-05 μM CID68014109
1.5e-05 μM CID68014110
1.5e-05 μM CID68014112
1.5e-05 μM CID71562004
1.5e-05 μM CID71562125
1.5e-05 μM CID71562126
1.5e-05 μM CID71562245
1.5e-05 μM CID71562246
1.5e-05 μM CID71562354
1.5e-05 μM CID71562355
1.5e-05 μM CID71666586
1.5e-05 μM CID71666730
1.5e-05 μM CID7315241
1.5e-05 μM CID7568471
1.5e-05 μM CID7568545
1.5e-05 μM CID76935
1.5e-05 μM CID84973162
1.5e-05 μM CID84973163
1.5e-05 μM CID84973164
1.5e-05 μM CID84973165
1.5e-05 μM CID94214
2e-05 μM GM-002
2e-05 μM GM-003
2e-05 μM GM-004
2e-05 μM GM-005
2e-05 μM GM-006
2e-05 μM GM-007
2e-05 μM GM-008
2e-05 μM GM-009
2e-05 μM GM-010
2e-05 μM GM-011
2e-05 μM GM-012
2e-05 μM GM-013
2e-05 μM GM-014
2e-05 μM GM-015
2e-05 μM GM-016
2e-05 μM GM-017
2e-05 μM GM-018
2e-05 μM GM-019
2e-05 μM GM-020
2e-05 μM GM-021
2e-05 μM GM-024
2e-05 μM GM-025
2e-05 μM GM-031
2e-05 μM GM-035
2e-05 μM GM-042
2e-05 μM GM-043
2e-05 μM GM-044
2e-05 μM GM-045
2e-05 μM GM-046
2e-05 μM GM-047
2e-05 μM GM-048
2e-05 μM GM-049
2e-05 μM GM-050
2e-05 μM GM-051
2e-05 μM GM-052
2e-05 μM GM-054
2e-05 μM GM-058
2e-05 μM GM-076
2e-05 μM GM-077
2e-05 μM GM-080
2e-05 μM GM-084
2e-05 μM GM-085
2e-05 μM GM-086
2e-05 μM GM-092
2e-05 μM GM-102
2e-05 μM GM-105
2e-05 μM GM-106
2e-05 μM GM-107
2e-05 μM GM-108
2e-05 μM GM-109
2e-05 μM GM-110
2e-05 μM GM-111
2e-05 μM GM-112
2e-05 μM GM-113
2e-05 μM GM-114
2e-05 μM GM-115
2e-05 μM GM-116
2e-05 μM GM-117
2e-05 μM GM-118
2e-05 μM GM-119
2e-05 μM GM-120
2e-05 μM GM-121
2e-05 μM GM-122
2e-05 μM GM-123
2e-05 μM GM-124
2e-05 μM GM-125
2e-05 μM GM-126
2e-05 μM GM-129
2e-05 μM GM-130
2e-05 μM GM-131
2e-05 μM GM-132
2e-05 μM GM-133
2e-05 μM GM-134
2e-05 μM GM-136
2e-05 μM GM-137
2e-05 μM GM-138
2e-05 μM GM-139
2e-05 μM GM-140
2e-05 μM GM-143
2e-05 μM GM-144
2e-05 μM GM-145
2e-05 μM GM-161
2e-05 μM GM-163
2e-05 μM GM-166
2e-05 μM GM-168
2e-05 μM GM-170
2e-05 μM GM-175
2e-05 μM GM-177
2e-05 μM GM-179
2e-05 μM GM-181
2e-05 μM GM-184
2e-05 μM GM-185
2e-05 μM GM-186
2e-05 μM GM-187
2e-05 μM GM-188
2e-05 μM GM-189
2e-05 μM GM-190
2e-05 μM GM-191
2e-05 μM GM-192
2e-05 μM GM-193
2e-05 μM GM-194
2e-05 μM GM-195
2e-05 μM GM-196
2e-05 μM GM-197
2e-05 μM GM-199
2e-05 μM GM-200
2e-05 μM GM-226
2e-05 μM GM-238
2e-05 μM GM-241
2e-05 μM GM-242
2e-05 μM GM-243
2e-05 μM GM-245
2e-05 μM GM-246
2e-05 μM GM-247
2e-05 μM GM-248
2e-05 μM GM-249
2e-05 μM GM-250
2e-05 μM GM-251
2e-05 μM GM-252
2e-05 μM GM-253
2e-05 μM GM-254
2e-05 μM GM-255
2e-05 μM GM-256
2e-05 μM GM-257
2e-05 μM GM-258
2e-05 μM GM-259
2e-05 μM GM-260
2e-05 μM GM-261
2e-05 μM GM-262
2e-05 μM GM-263
2e-05 μM GM-264
2e-05 μM GM-265
2e-05 μM GM-266
2e-05 μM GM-267
2e-05 μM GM-268
2e-05 μM GM-269
2e-05 μM GM-270
2e-05 μM GM-271
2e-05 μM GM-281
2e-05 μM GM-282
2e-05 μM GM-283
2e-05 μM GM-284
2e-05 μM GM-285
2e-05 μM GM-286
2e-05 μM GM-287
2e-05 μM GM-288
2e-05 μM GM-289
2e-05 μM GM-290
2e-05 μM GM-291
2e-05 μM GM-292
2e-05 μM GM-293
2e-05 μM GM-294
2e-05 μM GM-295
2e-05 μM GM-296
2e-05 μM GM-297
2e-05 μM GM-298
2e-05 μM GM-299
2e-05 μM GM-300
2e-05 μM GM-301
2e-05 μM GM-302
2e-05 μM CID10036019
2e-05 μM CID10992961
2e-05 μM CID11261867
2e-05 μM CID11493782
2e-05 μM CID11502545
2e-05 μM CID11517290
2e-05 μM CID11522330
2e-05 μM CID11534637
2e-05 μM CID11541495
2e-05 μM CID11544911
2e-05 μM CID11574591
2e-05 μM CID11581280
2e-05 μM CID11584252
2e-05 μM CID11588522
2e-05 μM CID11588587
2e-05 μM CID11592187
2e-05 μM CID11608610
2e-05 μM CID11617978
2e-05 μM CID11631088
2e-05 μM CID11631444
2e-05 μM CID11652651
2e-05 μM CID11675040
2e-05 μM CID11675582
2e-05 μM CID11696321
2e-05 μM CID11716704
2e-05 μM CID117690143
2e-05 μM CID118436792
2e-05 μM CID118707317
2e-05 μM CID118707318
2e-05 μM CID118707319
2e-05 μM CID118707320
2e-05 μM CID118707321
2e-05 μM CID118707322
2e-05 μM CID118707323
2e-05 μM CID118714730
2e-05 μM CID118714731
2e-05 μM CID119138
2e-05 μM CID11953346
2e-05 μM CID121493958
2e-05 μM CID121942
2e-05 μM CID122181347
2e-05 μM CID122181348
2e-05 μM CID122181349
2e-05 μM CID122181350
2e-05 μM CID122181351
2e-05 μM CID122181352
2e-05 μM CID122181353
2e-05 μM CID122443352
2e-05 μM CID122443390
2e-05 μM CID122443407
2e-05 μM CID122443411
2e-05 μM CID122443434
2e-05 μM CID122443461
2e-05 μM CID122443477
2e-05 μM CID122443490
2e-05 μM CID122443514
2e-05 μM CID122443516
2e-05 μM CID126508433
2e-05 μM CID132188488
2e-05 μM CID134812702
2e-05 μM CID137631879
2e-05 μM CID137632583
2e-05 μM CID137633300
2e-05 μM CID137634398
2e-05 μM CID137636008
2e-05 μM CID137636032
2e-05 μM CID137636038
2e-05 μM CID137636485
2e-05 μM CID137639120
2e-05 μM CID137639900
2e-05 μM CID137642445
2e-05 μM CID137644984
2e-05 μM CID137645144
2e-05 μM CID137645903
2e-05 μM CID137648893
2e-05 μM CID137650490
2e-05 μM CID137651168
2e-05 μM CID137651606
2e-05 μM CID137654864
2e-05 μM CID137655036
2e-05 μM CID137655629
2e-05 μM CID137656955
2e-05 μM CID137657709
2e-05 μM CID137661174
2e-05 μM CID137661718
2e-05 μM CID137662171
2e-05 μM CID153864294
2e-05 μM CID155510379
2e-05 μM CID155510726
2e-05 μM CID155512351
2e-05 μM CID155513255
2e-05 μM CID155515859
2e-05 μM CID155518319
2e-05 μM CID155518666
2e-05 μM CID155519777
2e-05 μM CID155520645
2e-05 μM CID155523170
2e-05 μM CID155523559
2e-05 μM CID155527079
2e-05 μM CID155530852
2e-05 μM CID155537069
2e-05 μM CID155538005
2e-05 μM CID155538081
2e-05 μM CID155538998
2e-05 μM CID155539183
2e-05 μM CID155549274
2e-05 μM CID155551949
2e-05 μM CID155554378
2e-05 μM CID155554696
2e-05 μM CID155554894
2e-05 μM CID155557796
2e-05 μM CID155560737
2e-05 μM CID155563008
2e-05 μM CID155565083
2e-05 μM CID155566207
2e-05 μM CID24776270
2e-05 μM CID24776272
2e-05 μM CID24776273
2e-05 μM CID24776274
2e-05 μM CID24776276
2e-05 μM CID24776277
2e-05 μM CID24827330
2e-05 μM CID25147695
2e-05 μM CID25147708
2e-05 μM CID25179327
2e-05 μM CID25179518
2e-05 μM CID25179521
2e-05 μM CID439271
2e-05 μM CID44409180
2e-05 μM CID44561021
2e-05 μM CID44561585
2e-05 μM CID44561586
2e-05 μM CID44586822
2e-05 μM CID44588155
2e-05 μM CID44588156
2e-05 μM CID44588157
2e-05 μM CID46905593
2e-05 μM CID49797472
2e-05 μM CID49797473
2e-05 μM CID49797475
2e-05 μM CID49797477
2e-05 μM CID52918117
2e-05 μM CID52941210
2e-05 μM CID52941211
2e-05 μM CID52941275
2e-05 μM CID52942790
2e-05 μM CID52942811
2e-05 μM CID52943610
2e-05 μM CID52943977
2e-05 μM CID52944575
2e-05 μM CID52944831
2e-05 μM CID52946042
2e-05 μM CID52947047
2e-05 μM CID52947288
2e-05 μM CID52948506
2e-05 μM CID52948508
2e-05 μM CID53316935
2e-05 μM CID53324865
2e-05 μM CID54768329
2e-05 μM CID58805972
2e-05 μM CID6134
2e-05 μM CID68014107
2e-05 μM CID68014109
2e-05 μM CID68014110
2e-05 μM CID68014112
2e-05 μM CID71562004
2e-05 μM CID71562125
2e-05 μM CID71562126
2e-05 μM CID71562245
2e-05 μM CID71562246
2e-05 μM CID71562354
2e-05 μM CID71562355
2e-05 μM CID71666586
2e-05 μM CID71666730
2e-05 μM CID7315241
2e-05 μM CID7568471
2e-05 μM CID7568545
2e-05 μM CID76935
2e-05 μM CID84973162
2e-05 μM CID84973163
2e-05 μM CID84973164
2e-05 μM CID84973165
2e-05 μM CID94214
3e-05 μM GM-002
3e-05 μM GM-003
3e-05 μM GM-004
3e-05 μM GM-005
3e-05 μM GM-006
3e-05 μM GM-007
3e-05 μM GM-008
3e-05 μM GM-009
3e-05 μM GM-010
3e-05 μM GM-011
3e-05 μM GM-012
3e-05 μM GM-013
3e-05 μM GM-014
3e-05 μM GM-015
3e-05 μM GM-016
3e-05 μM GM-017
3e-05 μM GM-018
3e-05 μM GM-019
3e-05 μM GM-020
3e-05 μM GM-021
3e-05 μM GM-024
3e-05 μM GM-025
3e-05 μM GM-031
3e-05 μM GM-035
3e-05 μM GM-042
3e-05 μM GM-043
3e-05 μM GM-044
3e-05 μM GM-045
3e-05 μM GM-046
3e-05 μM GM-047
3e-05 μM GM-048
3e-05 μM GM-049
3e-05 μM GM-050
3e-05 μM GM-051
3e-05 μM GM-052
3e-05 μM GM-054
3e-05 μM GM-058
3e-05 μM GM-076
3e-05 μM GM-077
3e-05 μM GM-080
3e-05 μM GM-084
3e-05 μM GM-085
3e-05 μM GM-086
3e-05 μM GM-092
3e-05 μM GM-102
3e-05 μM GM-105
3e-05 μM GM-106
3e-05 μM GM-107
3e-05 μM GM-108
3e-05 μM GM-109
3e-05 μM GM-110
3e-05 μM GM-111
3e-05 μM GM-112
3e-05 μM GM-113
3e-05 μM GM-114
3e-05 μM GM-115
3e-05 μM GM-116
3e-05 μM GM-117
3e-05 μM GM-118
3e-05 μM GM-119
3e-05 μM GM-120
3e-05 μM GM-121
3e-05 μM GM-122
3e-05 μM GM-123
3e-05 μM GM-124
3e-05 μM GM-125
3e-05 μM GM-126
3e-05 μM GM-129
3e-05 μM GM-130
3e-05 μM GM-131
3e-05 μM GM-132
3e-05 μM GM-133
3e-05 μM GM-134
3e-05 μM GM-136
3e-05 μM GM-137
3e-05 μM GM-138
3e-05 μM GM-139
3e-05 μM GM-140
3e-05 μM GM-143
3e-05 μM GM-144
3e-05 μM GM-145
3e-05 μM GM-161
3e-05 μM GM-163
3e-05 μM GM-166
3e-05 μM GM-168
3e-05 μM GM-170
3e-05 μM GM-175
3e-05 μM GM-177
3e-05 μM GM-179
3e-05 μM GM-181
3e-05 μM GM-184
3e-05 μM GM-185
3e-05 μM GM-186
3e-05 μM GM-187
3e-05 μM GM-188
3e-05 μM GM-189
3e-05 μM GM-190
3e-05 μM GM-191
3e-05 μM GM-192
3e-05 μM GM-193
3e-05 μM GM-194
3e-05 μM GM-195
3e-05 μM GM-196
3e-05 μM GM-197
3e-05 μM GM-199
3e-05 μM GM-200
3e-05 μM GM-226
3e-05 μM GM-238
3e-05 μM GM-241
3e-05 μM GM-242
3e-05 μM GM-243
3e-05 μM GM-245
3e-05 μM GM-246
3e-05 μM GM-247
3e-05 μM GM-248
3e-05 μM GM-249
3e-05 μM GM-250
3e-05 μM GM-251
3e-05 μM GM-252
3e-05 μM GM-253
3e-05 μM GM-254
3e-05 μM GM-255
3e-05 μM GM-256
3e-05 μM GM-257
3e-05 μM GM-258
3e-05 μM GM-259
3e-05 μM GM-260
3e-05 μM GM-261
3e-05 μM GM-262
3e-05 μM GM-263
3e-05 μM GM-264
3e-05 μM GM-265
3e-05 μM GM-266
3e-05 μM GM-267
3e-05 μM GM-268
3e-05 μM GM-269
3e-05 μM GM-270
3e-05 μM GM-271
3e-05 μM GM-281
3e-05 μM GM-282
3e-05 μM GM-283
3e-05 μM GM-284
3e-05 μM GM-285
3e-05 μM GM-286
3e-05 μM GM-287
3e-05 μM GM-288
3e-05 μM GM-289
3e-05 μM GM-290
3e-05 μM GM-291
3e-05 μM GM-292
3e-05 μM GM-293
3e-05 μM GM-294
3e-05 μM GM-295
3e-05 μM GM-296
3e-05 μM GM-297
3e-05 μM GM-298
3e-05 μM GM-299
3e-05 μM GM-300
3e-05 μM GM-301
3e-05 μM GM-302
3e-05 μM CID10036019
3e-05 μM CID10992961
3e-05 μM CID11261867
3e-05 μM CID11493782
3e-05 μM CID11502545
3e-05 μM CID11517290
3e-05 μM CID11522330
3e-05 μM CID11534637
3e-05 μM CID11541495
3e-05 μM CID11544911
3e-05 μM CID11574591
3e-05 μM CID11581280
3e-05 μM CID11584252
3e-05 μM CID11588522
3e-05 μM CID11588587
3e-05 μM CID11592187
3e-05 μM CID11608610
3e-05 μM CID11617978
3e-05 μM CID11631088
3e-05 μM CID11631444
3e-05 μM CID11652651
3e-05 μM CID11675040
3e-05 μM CID11675582
3e-05 μM CID11696321
3e-05 μM CID11716704
3e-05 μM CID117690143
3e-05 μM CID118436792
3e-05 μM CID118707317
3e-05 μM CID118707318
3e-05 μM CID118707319
3e-05 μM CID118707320
3e-05 μM CID118707321
3e-05 μM CID118707322
3e-05 μM CID118707323
3e-05 μM CID118714730
3e-05 μM CID118714731
3e-05 μM CID119138
3e-05 μM CID11953346
3e-05 μM CID121493958
3e-05 μM CID121942
3e-05 μM CID122181347
3e-05 μM CID122181348
3e-05 μM CID122181349
3e-05 μM CID122181350
3e-05 μM CID122181351
3e-05 μM CID122181352
3e-05 μM CID122181353
3e-05 μM CID122443352
3e-05 μM CID122443390
3e-05 μM CID122443407
3e-05 μM CID122443411
3e-05 μM CID122443434
3e-05 μM CID122443461
3e-05 μM CID122443477
3e-05 μM CID122443490
3e-05 μM CID122443514
3e-05 μM CID122443516
3e-05 μM CID126508433
3e-05 μM CID132188488
3e-05 μM CID134812702
3e-05 μM CID137631879
3e-05 μM CID137632583
3e-05 μM CID137633300
3e-05 μM CID137634398
3e-05 μM CID137636008
3e-05 μM CID137636032
3e-05 μM CID137636038
3e-05 μM CID137636485
3e-05 μM CID137639120
3e-05 μM CID137639900
3e-05 μM CID137642445
3e-05 μM CID137644984
3e-05 μM CID137645144
3e-05 μM CID137645903
3e-05 μM CID137648893
3e-05 μM CID137650490
3e-05 μM CID137651168
3e-05 μM CID137651606
3e-05 μM CID137654864
3e-05 μM CID137655036
3e-05 μM CID137655629
3e-05 μM CID137656955
3e-05 μM CID137657709
3e-05 μM CID137661174
3e-05 μM CID137661718
3e-05 μM CID137662171
3e-05 μM CID153864294
3e-05 μM CID155510379
3e-05 μM CID155510726
3e-05 μM CID155512351
3e-05 μM CID155513255
3e-05 μM CID155515859
3e-05 μM CID155518319
3e-05 μM CID155518666
3e-05 μM CID155519777
3e-05 μM CID155520645
3e-05 μM CID155523170
3e-05 μM CID155523559
3e-05 μM CID155527079
3e-05 μM CID155530852
3e-05 μM CID155537069
3e-05 μM CID155538005
3e-05 μM CID155538081
3e-05 μM CID155538998
3e-05 μM CID155539183
3e-05 μM CID155549274
3e-05 μM CID155551949
3e-05 μM CID155554378
3e-05 μM CID155554696
3e-05 μM CID155554894
3e-05 μM CID155557796
3e-05 μM CID155560737
3e-05 μM CID155563008
3e-05 μM CID155565083
3e-05 μM CID155566207
3e-05 μM CID24776270
3e-05 μM CID24776272
3e-05 μM CID24776273
3e-05 μM CID24776274
3e-05 μM CID24776276
3e-05 μM CID24776277
3e-05 μM CID24827330
3e-05 μM CID25147695
3e-05 μM CID25147708
3e-05 μM CID25179327
3e-05 μM CID25179518
3e-05 μM CID25179521
3e-05 μM CID439271
3e-05 μM CID44409180
3e-05 μM CID44561021
3e-05 μM CID44561585
3e-05 μM CID44561586
3e-05 μM CID44586822
3e-05 μM CID44588155
3e-05 μM CID44588156
3e-05 μM CID44588157
3e-05 μM CID46905593
3e-05 μM CID49797472
3e-05 μM CID49797473
3e-05 μM CID49797475
3e-05 μM CID49797477
3e-05 μM CID52918117
3e-05 μM CID52941210
3e-05 μM CID52941211
3e-05 μM CID52941275
3e-05 μM CID52942790
3e-05 μM CID52942811
3e-05 μM CID52943610
3e-05 μM CID52943977
3e-05 μM CID52944575
3e-05 μM CID52944831
3e-05 μM CID52946042
3e-05 μM CID52947047
3e-05 μM CID52947288
3e-05 μM CID52948506
3e-05 μM CID52948508
3e-05 μM CID53316935
3e-05 μM CID53324865
3e-05 μM CID54768329
3e-05 μM CID58805972
3e-05 μM CID6134
3e-05 μM CID68014107
3e-05 μM CID68014109
3e-05 μM CID68014110
3e-05 μM CID68014112
3e-05 μM CID71562004
3e-05 μM CID71562125
3e-05 μM CID71562126
3e-05 μM CID71562245
3e-05 μM CID71562246
3e-05 μM CID71562354
3e-05 μM CID71562355
3e-05 μM CID71666586
3e-05 μM CID71666730
3e-05 μM CID7315241
3e-05 μM CID7568471
3e-05 μM CID7568545
3e-05 μM CID76935
3e-05 μM CID84973162
3e-05 μM CID84973163
3e-05 μM CID84973164
3e-05 μM CID84973165
3e-05 μM CID94214
4e-05 μM GM-002
4e-05 μM GM-003
4e-05 μM GM-004
4e-05 μM GM-005
4e-05 μM GM-006
4e-05 μM GM-007
4e-05 μM GM-008
4e-05 μM GM-009
4e-05 μM GM-010
4e-05 μM GM-011
4e-05 μM GM-012
4e-05 μM GM-013
4e-05 μM GM-014
4e-05 μM GM-015
4e-05 μM GM-016
4e-05 μM GM-017
4e-05 μM GM-018
4e-05 μM GM-019
4e-05 μM GM-020
4e-05 μM GM-021
4e-05 μM GM-024
4e-05 μM GM-025
4e-05 μM GM-031
4e-05 μM GM-035
4e-05 μM GM-042
4e-05 μM GM-043
4e-05 μM GM-044
4e-05 μM GM-045
4e-05 μM GM-046
4e-05 μM GM-047
4e-05 μM GM-048
4e-05 μM GM-049
4e-05 μM GM-050
4e-05 μM GM-051
4e-05 μM GM-052
4e-05 μM GM-054
4e-05 μM GM-058
4e-05 μM GM-076
4e-05 μM GM-077
4e-05 μM GM-080
4e-05 μM GM-084
4e-05 μM GM-085
4e-05 μM GM-086
4e-05 μM GM-092
4e-05 μM GM-102
4e-05 μM GM-105
4e-05 μM GM-106
4e-05 μM GM-107
4e-05 μM GM-108
4e-05 μM GM-109
4e-05 μM GM-110
4e-05 μM GM-111
4e-05 μM GM-112
4e-05 μM GM-113
4e-05 μM GM-114
4e-05 μM GM-115
4e-05 μM GM-116
4e-05 μM GM-117
4e-05 μM GM-118
4e-05 μM GM-119
4e-05 μM GM-120
4e-05 μM GM-121
4e-05 μM GM-122
4e-05 μM GM-123
4e-05 μM GM-124
4e-05 μM GM-125
4e-05 μM GM-126
4e-05 μM GM-129
4e-05 μM GM-130
4e-05 μM GM-131
4e-05 μM GM-132
4e-05 μM GM-133
4e-05 μM GM-134
4e-05 μM GM-136
4e-05 μM GM-137
4e-05 μM GM-138
4e-05 μM GM-139
4e-05 μM GM-140
4e-05 μM GM-143
4e-05 μM GM-144
4e-05 μM GM-145
4e-05 μM GM-161
4e-05 μM GM-163
4e-05 μM GM-166
4e-05 μM GM-168
4e-05 μM GM-170
4e-05 μM GM-175
4e-05 μM GM-177
4e-05 μM GM-179
4e-05 μM GM-181
4e-05 μM GM-184
4e-05 μM GM-185
4e-05 μM GM-186
4e-05 μM GM-187
4e-05 μM GM-188
4e-05 μM GM-189
4e-05 μM GM-190
4e-05 μM GM-191
4e-05 μM GM-192
4e-05 μM GM-193
4e-05 μM GM-194
4e-05 μM GM-195
4e-05 μM GM-196
4e-05 μM GM-197
4e-05 μM GM-199
4e-05 μM GM-200
4e-05 μM GM-226
4e-05 μM GM-238
4e-05 μM GM-241
4e-05 μM GM-242
4e-05 μM GM-243
4e-05 μM GM-245
4e-05 μM GM-246
4e-05 μM GM-247
4e-05 μM GM-248
4e-05 μM GM-249
4e-05 μM GM-250
4e-05 μM GM-251
4e-05 μM GM-252
4e-05 μM GM-253
4e-05 μM GM-254
4e-05 μM GM-255
4e-05 μM GM-256
4e-05 μM GM-257
4e-05 μM GM-258
4e-05 μM GM-259
4e-05 μM GM-260
4e-05 μM GM-261
4e-05 μM GM-262
4e-05 μM GM-263
4e-05 μM GM-264
4e-05 μM GM-265
4e-05 μM GM-266
4e-05 μM GM-267
4e-05 μM GM-268
4e-05 μM GM-269
4e-05 μM GM-270
4e-05 μM GM-271
4e-05 μM GM-281
4e-05 μM GM-282
4e-05 μM GM-283
4e-05 μM GM-284
4e-05 μM GM-285
4e-05 μM GM-286
4e-05 μM GM-287
4e-05 μM GM-288
4e-05 μM GM-289
4e-05 μM GM-290
4e-05 μM GM-291
4e-05 μM GM-292
4e-05 μM GM-293
4e-05 μM GM-294
4e-05 μM GM-295
4e-05 μM GM-296
4e-05 μM GM-297
4e-05 μM GM-298
4e-05 μM GM-299
4e-05 μM GM-300
4e-05 μM GM-301
4e-05 μM GM-302
4e-05 μM CID10036019
4e-05 μM CID10992961
4e-05 μM CID11261867
4e-05 μM CID11493782
4e-05 μM CID11502545
4e-05 μM CID11517290
4e-05 μM CID11522330
4e-05 μM CID11534637
4e-05 μM CID11541495
4e-05 μM CID11544911
4e-05 μM CID11574591
4e-05 μM CID11581280
4e-05 μM CID11584252
4e-05 μM CID11588522
4e-05 μM CID11588587
4e-05 μM CID11592187
4e-05 μM CID11608610
4e-05 μM CID11617978
4e-05 μM CID11631088
4e-05 μM CID11631444
4e-05 μM CID11652651
4e-05 μM CID11675040
4e-05 μM CID11675582
4e-05 μM CID11696321
4e-05 μM CID11716704
4e-05 μM CID117690143
4e-05 μM CID118436792
4e-05 μM CID118707317
4e-05 μM CID118707318
4e-05 μM CID118707319
4e-05 μM CID118707320
4e-05 μM CID118707321
4e-05 μM CID118707322
4e-05 μM CID118707323
4e-05 μM CID118714730
4e-05 μM CID118714731
4e-05 μM CID119138
4e-05 μM CID11953346
4e-05 μM CID121493958
4e-05 μM CID121942
4e-05 μM CID122181347
4e-05 μM CID122181348
4e-05 μM CID122181349
4e-05 μM CID122181350
4e-05 μM CID122181351
4e-05 μM CID122181352
4e-05 μM CID122181353
4e-05 μM CID122443352
4e-05 μM CID122443390
4e-05 μM CID122443407
4e-05 μM CID122443411
4e-05 μM CID122443434
4e-05 μM CID122443461
4e-05 μM CID122443477
4e-05 μM CID122443490
4e-05 μM CID122443514
4e-05 μM CID122443516
4e-05 μM CID126508433
4e-05 μM CID132188488
4e-05 μM CID134812702
4e-05 μM CID137631879
4e-05 μM CID137632583
4e-05 μM CID137633300
4e-05 μM CID137634398
4e-05 μM CID137636008
4e-05 μM CID137636032
4e-05 μM CID137636038
4e-05 μM CID137636485
4e-05 μM CID137639120
4e-05 μM CID137639900
4e-05 μM CID137642445
4e-05 μM CID137644984
4e-05 μM CID137645144
4e-05 μM CID137645903
4e-05 μM CID137648893
4e-05 μM CID137650490
4e-05 μM CID137651168
4e-05 μM CID137651606
4e-05 μM CID137654864
4e-05 μM CID137655036
4e-05 μM CID137655629
4e-05 μM CID137656955
4e-05 μM CID137657709
4e-05 μM CID137661174
4e-05 μM CID137661718
4e-05 μM CID137662171
4e-05 μM CID153864294
4e-05 μM CID155510379
4e-05 μM CID155510726
4e-05 μM CID155512351
4e-05 μM CID155513255
4e-05 μM CID155515859
4e-05 μM CID155518319
4e-05 μM CID155518666
4e-05 μM CID155519777
4e-05 μM CID155520645
4e-05 μM CID155523170
4e-05 μM CID155523559
4e-05 μM CID155527079
4e-05 μM CID155530852
4e-05 μM CID155537069
4e-05 μM CID155538005
4e-05 μM CID155538081
4e-05 μM CID155538998
4e-05 μM CID155539183
4e-05 μM CID155549274
4e-05 μM CID155551949
4e-05 μM CID155554378
4e-05 μM CID155554696
4e-05 μM CID155554894
4e-05 μM CID155557796
4e-05 μM CID155560737
4e-05 μM CID155563008
4e-05 μM CID155565083
4e-05 μM CID155566207
4e-05 μM CID24776270
4e-05 μM CID24776272
4e-05 μM CID24776273
4e-05 μM CID24776274
4e-05 μM CID24776276
4e-05 μM CID24776277
4e-05 μM CID24827330
4e-05 μM CID25147695
4e-05 μM CID25147708
4e-05 μM CID25179327
4e-05 μM CID25179518
4e-05 μM CID25179521
4e-05 μM CID439271
4e-05 μM CID44409180
4e-05 μM CID44561021
4e-05 μM CID44561585
4e-05 μM CID44561586
4e-05 μM CID44586822
4e-05 μM CID44588155
4e-05 μM CID44588156
4e-05 μM CID44588157
4e-05 μM CID46905593
4e-05 μM CID49797472
4e-05 μM CID49797473
4e-05 μM CID49797475
4e-05 μM CID49797477
4e-05 μM CID52918117
4e-05 μM CID52941210
4e-05 μM CID52941211
4e-05 μM CID52941275
4e-05 μM CID52942790
4e-05 μM CID52942811
4e-05 μM CID52943610
4e-05 μM CID52943977
4e-05 μM CID52944575
4e-05 μM CID52944831
4e-05 μM CID52946042
4e-05 μM CID52947047
4e-05 μM CID52947288
4e-05 μM CID52948506
4e-05 μM CID52948508
4e-05 μM CID53316935
4e-05 μM CID53324865
4e-05 μM CID54768329
4e-05 μM CID58805972
4e-05 μM CID6134
4e-05 μM CID68014107
4e-05 μM CID68014109
4e-05 μM CID68014110
4e-05 μM CID68014112
4e-05 μM CID71562004
4e-05 μM CID71562125
4e-05 μM CID71562126
4e-05 μM CID71562245
4e-05 μM CID71562246
4e-05 μM CID71562354
4e-05 μM CID71562355
4e-05 μM CID71666586
4e-05 μM CID71666730
4e-05 μM CID7315241
4e-05 μM CID7568471
4e-05 μM CID7568545
4e-05 μM CID76935
4e-05 μM CID84973162
4e-05 μM CID84973163
4e-05 μM CID84973164
4e-05 μM CID84973165
4e-05 μM CID94214
5e-05 μM GM-002
5e-05 μM GM-003
5e-05 μM GM-004
5e-05 μM GM-005
5e-05 μM GM-006
5e-05 μM GM-007
5e-05 μM GM-008
5e-05 μM GM-009
5e-05 μM GM-010
5e-05 μM GM-011
5e-05 μM GM-012
5e-05 μM GM-013
5e-05 μM GM-014
5e-05 μM GM-015
5e-05 μM GM-016
5e-05 μM GM-017
5e-05 μM GM-018
5e-05 μM GM-019
5e-05 μM GM-020
5e-05 μM GM-021
5e-05 μM GM-024
5e-05 μM GM-025
5e-05 μM GM-031
5e-05 μM GM-035
5e-05 μM GM-042
5e-05 μM GM-043
5e-05 μM GM-044
5e-05 μM GM-045
5e-05 μM GM-046
5e-05 μM GM-047
5e-05 μM GM-048
5e-05 μM GM-049
5e-05 μM GM-050
5e-05 μM GM-051
5e-05 μM GM-052
5e-05 μM GM-054
5e-05 μM GM-058
5e-05 μM GM-076
5e-05 μM GM-077
5e-05 μM GM-080
5e-05 μM GM-084
5e-05 μM GM-085
5e-05 μM GM-086
5e-05 μM GM-092
5e-05 μM GM-102
5e-05 μM GM-105
5e-05 μM GM-106
5e-05 μM GM-107
5e-05 μM GM-108
5e-05 μM GM-109
5e-05 μM GM-110
5e-05 μM GM-111
5e-05 μM GM-112
5e-05 μM GM-113
5e-05 μM GM-114
5e-05 μM GM-115
5e-05 μM GM-116
5e-05 μM GM-117
5e-05 μM GM-118
5e-05 μM GM-119
5e-05 μM GM-120
5e-05 μM GM-121
5e-05 μM GM-122
5e-05 μM GM-123
5e-05 μM GM-124
5e-05 μM GM-125
5e-05 μM GM-126
5e-05 μM GM-129
5e-05 μM GM-130
5e-05 μM GM-131
5e-05 μM GM-132
5e-05 μM GM-133
5e-05 μM GM-134
5e-05 μM GM-136
5e-05 μM GM-137
5e-05 μM GM-138
5e-05 μM GM-139
5e-05 μM GM-140
5e-05 μM GM-143
5e-05 μM GM-144
5e-05 μM GM-145
5e-05 μM GM-161
5e-05 μM GM-163
5e-05 μM GM-166
5e-05 μM GM-168
5e-05 μM GM-170
5e-05 μM GM-175
5e-05 μM GM-177
5e-05 μM GM-179
5e-05 μM GM-181
5e-05 μM GM-184
5e-05 μM GM-185
5e-05 μM GM-186
5e-05 μM GM-187
5e-05 μM GM-188
5e-05 μM GM-189
5e-05 μM GM-190
5e-05 μM GM-191
5e-05 μM GM-192
5e-05 μM GM-193
5e-05 μM GM-194
5e-05 μM GM-195
5e-05 μM GM-196
5e-05 μM GM-197
5e-05 μM GM-199
5e-05 μM GM-200
5e-05 μM GM-226
5e-05 μM GM-238
5e-05 μM GM-241
5e-05 μM GM-242
5e-05 μM GM-243
5e-05 μM GM-245
5e-05 μM GM-246
5e-05 μM GM-247
5e-05 μM GM-248
5e-05 μM GM-249
5e-05 μM GM-250
5e-05 μM GM-251
5e-05 μM GM-252
5e-05 μM GM-253
5e-05 μM GM-254
5e-05 μM GM-255
5e-05 μM GM-256
5e-05 μM GM-257
5e-05 μM GM-258
5e-05 μM GM-259
5e-05 μM GM-260
5e-05 μM GM-261
5e-05 μM GM-262
5e-05 μM GM-263
5e-05 μM GM-264
5e-05 μM GM-265
5e-05 μM GM-266
5e-05 μM GM-267
5e-05 μM GM-268
5e-05 μM GM-269
5e-05 μM GM-270
5e-05 μM GM-271
5e-05 μM GM-281
5e-05 μM GM-282
5e-05 μM GM-283
5e-05 μM GM-284
5e-05 μM GM-285
5e-05 μM GM-286
5e-05 μM GM-287
5e-05 μM GM-288
5e-05 μM GM-289
5e-05 μM GM-290
5e-05 μM GM-291
5e-05 μM GM-292
5e-05 μM GM-293
5e-05 μM GM-294
5e-05 μM GM-295
5e-05 μM GM-296
5e-05 μM GM-297
5e-05 μM GM-298
5e-05 μM GM-299
5e-05 μM GM-300
5e-05 μM GM-301
5e-05 μM GM-302
5e-05 μM CID10036019
5e-05 μM CID10992961
5e-05 μM CID11261867
5e-05 μM CID11493782
5e-05 μM CID11502545
5e-05 μM CID11517290
5e-05 μM CID11522330
5e-05 μM CID11534637
5e-05 μM CID11541495
5e-05 μM CID11544911
5e-05 μM CID11574591
5e-05 μM CID11581280
5e-05 μM CID11584252
5e-05 μM CID11588522
5e-05 μM CID11588587
5e-05 μM CID11592187
5e-05 μM CID11608610
5e-05 μM CID11617978
5e-05 μM CID11631088
5e-05 μM CID11631444
5e-05 μM CID11652651
5e-05 μM CID11675040
5e-05 μM CID11675582
5e-05 μM CID11696321
5e-05 μM CID11716704
5e-05 μM CID117690143
5e-05 μM CID118436792
5e-05 μM CID118707317
5e-05 μM CID118707318
5e-05 μM CID118707319
5e-05 μM CID118707320
5e-05 μM CID118707321
5e-05 μM CID118707322
5e-05 μM CID118707323
5e-05 μM CID118714730
5e-05 μM CID118714731
5e-05 μM CID119138
5e-05 μM CID11953346
5e-05 μM CID121493958
5e-05 μM CID121942
5e-05 μM CID122181347
5e-05 μM CID122181348
5e-05 μM CID122181349
5e-05 μM CID122181350
5e-05 μM CID122181351
5e-05 μM CID122181352
5e-05 μM CID122181353
5e-05 μM CID122443352
5e-05 μM CID122443390
5e-05 μM CID122443407
5e-05 μM CID122443411
5e-05 μM CID122443434
5e-05 μM CID122443461
5e-05 μM CID122443477
5e-05 μM CID122443490
5e-05 μM CID122443514
5e-05 μM CID122443516
5e-05 μM CID126508433
5e-05 μM CID132188488
5e-05 μM CID134812702
5e-05 μM CID137631879
5e-05 μM CID137632583
5e-05 μM CID137633300
5e-05 μM CID137634398
5e-05 μM CID137636008
5e-05 μM CID137636032
5e-05 μM CID137636038
5e-05 μM CID137636485
5e-05 μM CID137639120
5e-05 μM CID137639900
5e-05 μM CID137642445
5e-05 μM CID137644984
5e-05 μM CID137645144
5e-05 μM CID137645903
5e-05 μM CID137648893
5e-05 μM CID137650490
5e-05 μM CID137651168
5e-05 μM CID137651606
5e-05 μM CID137654864
5e-05 μM CID137655036
5e-05 μM CID137655629
5e-05 μM CID137656955
5e-05 μM CID137657709
5e-05 μM CID137661174
5e-05 μM CID137661718
5e-05 μM CID137662171
5e-05 μM CID153864294
5e-05 μM CID155510379
5e-05 μM CID155510726
5e-05 μM CID155512351
5e-05 μM CID155513255
5e-05 μM CID155515859
5e-05 μM CID155518319
5e-05 μM CID155518666
5e-05 μM CID155519777
5e-05 μM CID155520645
5e-05 μM CID155523170
5e-05 μM CID155523559
5e-05 μM CID155527079
5e-05 μM CID155530852
5e-05 μM CID155537069
5e-05 μM CID155538005
5e-05 μM CID155538081
5e-05 μM CID155538998
5e-05 μM CID155539183
5e-05 μM CID155549274
5e-05 μM CID155551949
5e-05 μM CID155554378
5e-05 μM CID155554696
5e-05 μM CID155554894
5e-05 μM CID155557796
5e-05 μM CID155560737
5e-05 μM CID155563008
5e-05 μM CID155565083
5e-05 μM CID155566207
5e-05 μM CID24776270
5e-05 μM CID24776272
5e-05 μM CID24776273
5e-05 μM CID24776274
5e-05 μM CID24776276
5e-05 μM CID24776277
5e-05 μM CID24827330
5e-05 μM CID25147695
5e-05 μM CID25147708
5e-05 μM CID25179327
5e-05 μM CID25179518
5e-05 μM CID25179521
5e-05 μM CID439271
5e-05 μM CID44409180
5e-05 μM CID44561021
5e-05 μM CID44561585
5e-05 μM CID44561586
5e-05 μM CID44586822
5e-05 μM CID44588155
5e-05 μM CID44588156
5e-05 μM CID44588157
5e-05 μM CID46905593
5e-05 μM CID49797472
5e-05 μM CID49797473
5e-05 μM CID49797475
5e-05 μM CID49797477
5e-05 μM CID52918117
5e-05 μM CID52941210
5e-05 μM CID52941211
5e-05 μM CID52941275
5e-05 μM CID52942790
5e-05 μM CID52942811
5e-05 μM CID52943610
5e-05 μM CID52943977
5e-05 μM CID52944575
5e-05 μM CID52944831
5e-05 μM CID52946042
5e-05 μM CID52947047
5e-05 μM CID52947288
5e-05 μM CID52948506
5e-05 μM CID52948508
5e-05 μM CID53316935
5e-05 μM CID53324865
5e-05 μM CID54768329
5e-05 μM CID58805972
5e-05 μM CID6134
5e-05 μM CID68014107
5e-05 μM CID68014109
5e-05 μM CID68014110
5e-05 μM CID68014112
5e-05 μM CID71562004
5e-05 μM CID71562125
5e-05 μM CID71562126
5e-05 μM CID71562245
5e-05 μM CID71562246
5e-05 μM CID71562354
5e-05 μM CID71562355
5e-05 μM CID71666586
5e-05 μM CID71666730
5e-05 μM CID7315241
5e-05 μM CID7568471
5e-05 μM CID7568545
5e-05 μM CID76935
5e-05 μM CID84973162
5e-05 μM CID84973163
5e-05 μM CID84973164
5e-05 μM CID84973165
5e-05 μM CID94214
7e-05 μM GM-002
7e-05 μM GM-003
7e-05 μM GM-004
7e-05 μM GM-005
7e-05 μM GM-006
7e-05 μM GM-007
7e-05 μM GM-008
7e-05 μM GM-009
7e-05 μM GM-010
7e-05 μM GM-011
7e-05 μM GM-012
7e-05 μM GM-013
7e-05 μM GM-014
7e-05 μM GM-015
7e-05 μM GM-016
7e-05 μM GM-017
7e-05 μM GM-018
7e-05 μM GM-019
7e-05 μM GM-020
7e-05 μM GM-021
7e-05 μM GM-024
7e-05 μM GM-025
7e-05 μM GM-031
7e-05 μM GM-035
7e-05 μM GM-042
7e-05 μM GM-043
7e-05 μM GM-044
7e-05 μM GM-045
7e-05 μM GM-046
7e-05 μM GM-047
7e-05 μM GM-048
7e-05 μM GM-049
7e-05 μM GM-050
7e-05 μM GM-051
7e-05 μM GM-052
7e-05 μM GM-054
7e-05 μM GM-058
7e-05 μM GM-076
7e-05 μM GM-077
7e-05 μM GM-080
7e-05 μM GM-084
7e-05 μM GM-085
7e-05 μM GM-086
7e-05 μM GM-092
7e-05 μM GM-102
7e-05 μM GM-105
7e-05 μM GM-106
7e-05 μM GM-107
7e-05 μM GM-108
7e-05 μM GM-109
7e-05 μM GM-110
7e-05 μM GM-111
7e-05 μM GM-112
7e-05 μM GM-113
7e-05 μM GM-114
7e-05 μM GM-115
7e-05 μM GM-116
7e-05 μM GM-117
7e-05 μM GM-118
7e-05 μM GM-119
7e-05 μM GM-120
7e-05 μM GM-121
7e-05 μM GM-122
7e-05 μM GM-123
7e-05 μM GM-124
7e-05 μM GM-125
7e-05 μM GM-126
7e-05 μM GM-129
7e-05 μM GM-130
7e-05 μM GM-131
7e-05 μM GM-132
7e-05 μM GM-133
7e-05 μM GM-134
7e-05 μM GM-136
7e-05 μM GM-137
7e-05 μM GM-138
7e-05 μM GM-139
7e-05 μM GM-140
7e-05 μM GM-143
7e-05 μM GM-144
7e-05 μM GM-145
7e-05 μM GM-161
7e-05 μM GM-163
7e-05 μM GM-166
7e-05 μM GM-168
7e-05 μM GM-170
7e-05 μM GM-175
7e-05 μM GM-177
7e-05 μM GM-179
7e-05 μM GM-181
7e-05 μM GM-184
7e-05 μM GM-185
7e-05 μM GM-186
7e-05 μM GM-187
7e-05 μM GM-188
7e-05 μM GM-189
7e-05 μM GM-190
7e-05 μM GM-191
7e-05 μM GM-192
7e-05 μM GM-193
7e-05 μM GM-194
7e-05 μM GM-195
7e-05 μM GM-196
7e-05 μM GM-197
7e-05 μM GM-199
7e-05 μM GM-200
7e-05 μM GM-226
7e-05 μM GM-238
7e-05 μM GM-241
7e-05 μM GM-242
7e-05 μM GM-243
7e-05 μM GM-245
7e-05 μM GM-246
7e-05 μM GM-247
7e-05 μM GM-248
7e-05 μM GM-249
7e-05 μM GM-250
7e-05 μM GM-251
7e-05 μM GM-252
7e-05 μM GM-253
7e-05 μM GM-254
7e-05 μM GM-255
7e-05 μM GM-256
7e-05 μM GM-257
7e-05 μM GM-258
7e-05 μM GM-259
7e-05 μM GM-260
7e-05 μM GM-261
7e-05 μM GM-262
7e-05 μM GM-263
7e-05 μM GM-264
7e-05 μM GM-265
7e-05 μM GM-266
7e-05 μM GM-267
7e-05 μM GM-268
7e-05 μM GM-269
7e-05 μM GM-270
7e-05 μM GM-271
7e-05 μM GM-281
7e-05 μM GM-282
7e-05 μM GM-283
7e-05 μM GM-284
7e-05 μM GM-285
7e-05 μM GM-286
7e-05 μM GM-287
7e-05 μM GM-288
7e-05 μM GM-289
7e-05 μM GM-290
7e-05 μM GM-291
7e-05 μM GM-292
7e-05 μM GM-293
7e-05 μM GM-294
7e-05 μM GM-295
7e-05 μM GM-296
7e-05 μM GM-297
7e-05 μM GM-298
7e-05 μM GM-299
7e-05 μM GM-300
7e-05 μM GM-301
7e-05 μM GM-302
7e-05 μM CID10036019
7e-05 μM CID10992961
7e-05 μM CID11261867
7e-05 μM CID11493782
7e-05 μM CID11502545
7e-05 μM CID11517290
7e-05 μM CID11522330
7e-05 μM CID11534637
7e-05 μM CID11541495
7e-05 μM CID11544911
7e-05 μM CID11574591
7e-05 μM CID11581280
7e-05 μM CID11584252
7e-05 μM CID11588522
7e-05 μM CID11588587
7e-05 μM CID11592187
7e-05 μM CID11608610
7e-05 μM CID11617978
7e-05 μM CID11631088
7e-05 μM CID11631444
7e-05 μM CID11652651
7e-05 μM CID11675040
7e-05 μM CID11675582
7e-05 μM CID11696321
7e-05 μM CID11716704
7e-05 μM CID117690143
7e-05 μM CID118436792
7e-05 μM CID118707317
7e-05 μM CID118707318
7e-05 μM CID118707319
7e-05 μM CID118707320
7e-05 μM CID118707321
7e-05 μM CID118707322
7e-05 μM CID118707323
7e-05 μM CID118714730
7e-05 μM CID118714731
7e-05 μM CID119138
7e-05 μM CID11953346
7e-05 μM CID121493958
7e-05 μM CID121942
7e-05 μM CID122181347
7e-05 μM CID122181348
7e-05 μM CID122181349
7e-05 μM CID122181350
7e-05 μM CID122181351
7e-05 μM CID122181352
7e-05 μM CID122181353
7e-05 μM CID122443352
7e-05 μM CID122443390
7e-05 μM CID122443407
7e-05 μM CID122443411
7e-05 μM CID122443434
7e-05 μM CID122443461
7e-05 μM CID122443477
7e-05 μM CID122443490
7e-05 μM CID122443514
7e-05 μM CID122443516
7e-05 μM CID126508433
7e-05 μM CID132188488
7e-05 μM CID134812702
7e-05 μM CID137631879
7e-05 μM CID137632583
7e-05 μM CID137633300
7e-05 μM CID137634398
7e-05 μM CID137636008
7e-05 μM CID137636032
7e-05 μM CID137636038
7e-05 μM CID137636485
7e-05 μM CID137639120
7e-05 μM CID137639900
7e-05 μM CID137642445
7e-05 μM CID137644984
7e-05 μM CID137645144
7e-05 μM CID137645903
7e-05 μM CID137648893
7e-05 μM CID137650490
7e-05 μM CID137651168
7e-05 μM CID137651606
7e-05 μM CID137654864
7e-05 μM CID137655036
7e-05 μM CID137655629
7e-05 μM CID137656955
7e-05 μM CID137657709
7e-05 μM CID137661174
7e-05 μM CID137661718
7e-05 μM CID137662171
7e-05 μM CID153864294
7e-05 μM CID155510379
7e-05 μM CID155510726
7e-05 μM CID155512351
7e-05 μM CID155513255
7e-05 μM CID155515859
7e-05 μM CID155518319
7e-05 μM CID155518666
7e-05 μM CID155519777
7e-05 μM CID155520645
7e-05 μM CID155523170
7e-05 μM CID155523559
7e-05 μM CID155527079
7e-05 μM CID155530852
7e-05 μM CID155537069
7e-05 μM CID155538005
7e-05 μM CID155538081
7e-05 μM CID155538998
7e-05 μM CID155539183
7e-05 μM CID155549274
7e-05 μM CID155551949
7e-05 μM CID155554378
7e-05 μM CID155554696
7e-05 μM CID155554894
7e-05 μM CID155557796
7e-05 μM CID155560737
7e-05 μM CID155563008
7e-05 μM CID155565083
7e-05 μM CID155566207
7e-05 μM CID24776270
7e-05 μM CID24776272
7e-05 μM CID24776273
7e-05 μM CID24776274
7e-05 μM CID24776276
7e-05 μM CID24776277
7e-05 μM CID24827330
7e-05 μM CID25147695
7e-05 μM CID25147708
7e-05 μM CID25179327
7e-05 μM CID25179518
7e-05 μM CID25179521
7e-05 μM CID439271
7e-05 μM CID44409180
7e-05 μM CID44561021
7e-05 μM CID44561585
7e-05 μM CID44561586
7e-05 μM CID44586822
7e-05 μM CID44588155
7e-05 μM CID44588156
7e-05 μM CID44588157
7e-05 μM CID46905593
7e-05 μM CID49797472
7e-05 μM CID49797473
7e-05 μM CID49797475
7e-05 μM CID49797477
7e-05 μM CID52918117
7e-05 μM CID52941210
7e-05 μM CID52941211
7e-05 μM CID52941275
7e-05 μM CID52942790
7e-05 μM CID52942811
7e-05 μM CID52943610
7e-05 μM CID52943977
7e-05 μM CID52944575
7e-05 μM CID52944831
7e-05 μM CID52946042
7e-05 μM CID52947047
7e-05 μM CID52947288
7e-05 μM CID52948506
7e-05 μM CID52948508
7e-05 μM CID53316935
7e-05 μM CID53324865
7e-05 μM CID54768329
7e-05 μM CID58805972
7e-05 μM CID6134
7e-05 μM CID68014107
7e-05 μM CID68014109
7e-05 μM CID68014110
7e-05 μM CID68014112
7e-05 μM CID71562004
7e-05 μM CID71562125
7e-05 μM CID71562126
7e-05 μM CID71562245
7e-05 μM CID71562246
7e-05 μM CID71562354
7e-05 μM CID71562355
7e-05 μM CID71666586
7e-05 μM CID71666730
7e-05 μM CID7315241
7e-05 μM CID7568471
7e-05 μM CID7568545
7e-05 μM CID76935
7e-05 μM CID84973162
7e-05 μM CID84973163
7e-05 μM CID84973164
7e-05 μM CID84973165
7e-05 μM CID94214
0.0001 μM GM-002
0.0001 μM GM-003
0.0001 μM GM-004
0.0001 μM GM-005
0.0001 μM GM-006
0.0001 μM GM-007
0.0001 μM GM-008
0.0001 μM GM-009
0.0001 μM GM-010
0.0001 μM GM-011
0.0001 μM GM-012
0.0001 μM GM-013
0.0001 μM GM-014
0.0001 μM GM-015
0.0001 μM GM-016
0.0001 μM GM-017
0.0001 μM GM-018
0.0001 μM GM-019
0.0001 μM GM-020
0.0001 μM GM-021
0.0001 μM GM-024
0.0001 μM GM-025
0.0001 μM GM-031
0.0001 μM GM-035
0.0001 μM GM-042
0.0001 μM GM-043
0.0001 μM GM-044
0.0001 μM GM-045
0.0001 μM GM-046
0.0001 μM GM-047
0.0001 μM GM-048
0.0001 μM GM-049
0.0001 μM GM-050
0.0001 μM GM-051
0.0001 μM GM-052
0.0001 μM GM-054
0.0001 μM GM-058
0.0001 μM GM-076
0.0001 μM GM-077
0.0001 μM GM-080
0.0001 μM GM-084
0.0001 μM GM-085
0.0001 μM GM-086
0.0001 μM GM-092
0.0001 μM GM-102
0.0001 μM GM-105
0.0001 μM GM-106
0.0001 μM GM-107
0.0001 μM GM-108
0.0001 μM GM-109
0.0001 μM GM-110
0.0001 μM GM-111
0.0001 μM GM-112
0.0001 μM GM-113
0.0001 μM GM-114
0.0001 μM GM-115
0.0001 μM GM-116
0.0001 μM GM-117
0.0001 μM GM-118
0.0001 μM GM-119
0.0001 μM GM-120
0.0001 μM GM-121
0.0001 μM GM-122
0.0001 μM GM-123
0.0001 μM GM-124
0.0001 μM GM-125
0.0001 μM GM-126
0.0001 μM GM-129
0.0001 μM GM-130
0.0001 μM GM-131
0.0001 μM GM-132
0.0001 μM GM-133
0.0001 μM GM-134
0.0001 μM GM-136
0.0001 μM GM-137
0.0001 μM GM-138
0.0001 μM GM-139
0.0001 μM GM-140
0.0001 μM GM-143
0.0001 μM GM-144
0.0001 μM GM-145
0.0001 μM GM-161
0.0001 μM GM-163
0.0001 μM GM-166
0.0001 μM GM-168
0.0001 μM GM-170
0.0001 μM GM-175
0.0001 μM GM-177
0.0001 μM GM-179
0.0001 μM GM-181
0.0001 μM GM-184
0.0001 μM GM-185
0.0001 μM GM-186
0.0001 μM GM-187
0.0001 μM GM-188
0.0001 μM GM-189
0.0001 μM GM-190
0.0001 μM GM-191
0.0001 μM GM-192
0.0001 μM GM-193
0.0001 μM GM-194
0.0001 μM GM-195
0.0001 μM GM-196
0.0001 μM GM-197
0.0001 μM GM-199
0.0001 μM GM-200
0.0001 μM GM-226
0.0001 μM GM-238
0.0001 μM GM-241
0.0001 μM GM-242
0.0001 μM GM-243
0.0001 μM GM-245
0.0001 μM GM-246
0.0001 μM GM-247
0.0001 μM GM-248
0.0001 μM GM-249
0.0001 μM GM-250
0.0001 μM GM-251
0.0001 μM GM-252
0.0001 μM GM-253
0.0001 μM GM-254
0.0001 μM GM-255
0.0001 μM GM-256
0.0001 μM GM-257
0.0001 μM GM-258
0.0001 μM GM-259
0.0001 μM GM-260
0.0001 μM GM-261
0.0001 μM GM-262
0.0001 μM GM-263
0.0001 μM GM-264
0.0001 μM GM-265
0.0001 μM GM-266
0.0001 μM GM-267
0.0001 μM GM-268
0.0001 μM GM-269
0.0001 μM GM-270
0.0001 μM GM-271
0.0001 μM GM-281
0.0001 μM GM-282
0.0001 μM GM-283
0.0001 μM GM-284
0.0001 μM GM-285
0.0001 μM GM-286
0.0001 μM GM-287
0.0001 μM GM-288
0.0001 μM GM-289
0.0001 μM GM-290
0.0001 μM GM-291
0.0001 μM GM-292
0.0001 μM GM-293
0.0001 μM GM-294
0.0001 μM GM-295
0.0001 μM GM-296
0.0001 μM GM-297
0.0001 μM GM-298
0.0001 μM GM-299
0.0001 μM GM-300
0.0001 μM GM-301
0.0001 μM GM-302
0.0001 μM CID10036019
0.0001 μM CID10992961
0.0001 μM CID11261867
0.0001 μM CID11493782
0.0001 μM CID11502545
0.0001 μM CID11517290
0.0001 μM CID11522330
0.0001 μM CID11534637
0.0001 μM CID11541495
0.0001 μM CID11544911
0.0001 μM CID11574591
0.0001 μM CID11581280
0.0001 μM CID11584252
0.0001 μM CID11588522
0.0001 μM CID11588587
0.0001 μM CID11592187
0.0001 μM CID11608610
0.0001 μM CID11617978
0.0001 μM CID11631088
0.0001 μM CID11631444
0.0001 μM CID11652651
0.0001 μM CID11675040
0.0001 μM CID11675582
0.0001 μM CID11696321
0.0001 μM CID11716704
0.0001 μM CID117690143
0.0001 μM CID118436792
0.0001 μM CID118707317
0.0001 μM CID118707318
0.0001 μM CID118707319
0.0001 μM CID118707320
0.0001 μM CID118707321
0.0001 μM CID118707322
0.0001 μM CID118707323
0.0001 μM CID118714730
0.0001 μM CID118714731
0.0001 μM CID119138
0.0001 μM CID11953346
0.0001 μM CID121493958
0.0001 μM CID121942
0.0001 μM CID122181347
0.0001 μM CID122181348
0.0001 μM CID122181349
0.0001 μM CID122181350
0.0001 μM CID122181351
0.0001 μM CID122181352
0.0001 μM CID122181353
0.0001 μM CID122443352
0.0001 μM CID122443390
0.0001 μM CID122443407
0.0001 μM CID122443411
0.0001 μM CID122443434
0.0001 μM CID122443461
0.0001 μM CID122443477
0.0001 μM CID122443490
0.0001 μM CID122443514
0.0001 μM CID122443516
0.0001 μM CID126508433
0.0001 μM CID132188488
0.0001 μM CID134812702
0.0001 μM CID137631879
0.0001 μM CID137632583
0.0001 μM CID137633300
0.0001 μM CID137634398
0.0001 μM CID137636008
0.0001 μM CID137636032
0.0001 μM CID137636038
0.0001 μM CID137636485
0.0001 μM CID137639120
0.0001 μM CID137639900
0.0001 μM CID137642445
0.0001 μM CID137644984
0.0001 μM CID137645144
0.0001 μM CID137645903
0.0001 μM CID137648893
0.0001 μM CID137650490
0.0001 μM CID137651168
0.0001 μM CID137651606
0.0001 μM CID137654864
0.0001 μM CID137655036
0.0001 μM CID137655629
0.0001 μM CID137656955
0.0001 μM CID137657709
0.0001 μM CID137661174
0.0001 μM CID137661718
0.0001 μM CID137662171
0.0001 μM CID153864294
0.0001 μM CID155510379
0.0001 μM CID155510726
0.0001 μM CID155512351
0.0001 μM CID155513255
0.0001 μM CID155515859
0.0001 μM CID155518319
0.0001 μM CID155518666
0.0001 μM CID155519777
0.0001 μM CID155520645
0.0001 μM CID155523170
0.0001 μM CID155523559
0.0001 μM CID155527079
0.0001 μM CID155530852
0.0001 μM CID155537069
0.0001 μM CID155538005
0.0001 μM CID155538081
0.0001 μM CID155538998
0.0001 μM CID155539183
0.0001 μM CID155549274
0.0001 μM CID155551949
0.0001 μM CID155554378
0.0001 μM CID155554696
0.0001 μM CID155554894
0.0001 μM CID155557796
0.0001 μM CID155560737
0.0001 μM CID155563008
0.0001 μM CID155565083
0.0001 μM CID155566207
0.0001 μM CID24776270
0.0001 μM CID24776272
0.0001 μM CID24776273
0.0001 μM CID24776274
0.0001 μM CID24776276
0.0001 μM CID24776277
0.0001 μM CID24827330
0.0001 μM CID25147695
0.0001 μM CID25147708
0.0001 μM CID25179327
0.0001 μM CID25179518
0.0001 μM CID25179521
0.0001 μM CID439271
0.0001 μM CID44409180
0.0001 μM CID44561021
0.0001 μM CID44561585
0.0001 μM CID44561586
0.0001 μM CID44586822
0.0001 μM CID44588155
0.0001 μM CID44588156
0.0001 μM CID44588157
0.0001 μM CID46905593
0.0001 μM CID49797472
0.0001 μM CID49797473
0.0001 μM CID49797475
0.0001 μM CID49797477
0.0001 μM CID52918117
0.0001 μM CID52941210
0.0001 μM CID52941211
0.0001 μM CID52941275
0.0001 μM CID52942790
0.0001 μM CID52942811
0.0001 μM CID52943610
0.0001 μM CID52943977
0.0001 μM CID52944575
0.0001 μM CID52944831
0.0001 μM CID52946042
0.0001 μM CID52947047
0.0001 μM CID52947288
0.0001 μM CID52948506
0.0001 μM CID52948508
0.0001 μM CID53316935
0.0001 μM CID53324865
0.0001 μM CID54768329
0.0001 μM CID58805972
0.0001 μM CID6134
0.0001 μM CID68014107
0.0001 μM CID68014109
0.0001 μM CID68014110
0.0001 μM CID68014112
0.0001 μM CID71562004
0.0001 μM CID71562125
0.0001 μM CID71562126
0.0001 μM CID71562245
0.0001 μM CID71562246
0.0001 μM CID71562354
0.0001 μM CID71562355
0.0001 μM CID71666586
0.0001 μM CID71666730
0.0001 μM CID7315241
0.0001 μM CID7568471
0.0001 μM CID7568545
0.0001 μM CID76935
0.0001 μM CID84973162
0.0001 μM CID84973163
0.0001 μM CID84973164
0.0001 μM CID84973165
0.0001 μM CID94214
0.00015 μM GM-002
0.00015 μM GM-003
0.00015 μM GM-004
0.00015 μM GM-005
0.00015 μM GM-006
0.00015 μM GM-007
0.00015 μM GM-008
0.00015 μM GM-009
0.00015 μM GM-010
0.00015 μM GM-011
0.00015 μM GM-012
0.00015 μM GM-013
0.00015 μM GM-014
0.00015 μM GM-015
0.00015 μM GM-016
0.00015 μM GM-017
0.00015 μM GM-018
0.00015 μM GM-019
0.00015 μM GM-020
0.00015 μM GM-021
0.00015 μM GM-024
0.00015 μM GM-025
0.00015 μM GM-031
0.00015 μM GM-035
0.00015 μM GM-042
0.00015 μM GM-043
0.00015 μM GM-044
0.00015 μM GM-045
0.00015 μM GM-046
0.00015 μM GM-047
0.00015 μM GM-048
0.00015 μM GM-049
0.00015 μM GM-050
0.00015 μM GM-051
0.00015 μM GM-052
0.00015 μM GM-054
0.00015 μM GM-058
0.00015 μM GM-076
0.00015 μM GM-077
0.00015 μM GM-080
0.00015 μM GM-084
0.00015 μM GM-085
0.00015 μM GM-086
0.00015 μM GM-092
0.00015 μM GM-102
0.00015 μM GM-105
0.00015 μM GM-106
0.00015 μM GM-107
0.00015 μM GM-108
0.00015 μM GM-109
0.00015 μM GM-110
0.00015 μM GM-111
0.00015 μM GM-112
0.00015 μM GM-113
0.00015 μM GM-114
0.00015 μM GM-115
0.00015 μM GM-116
0.00015 μM GM-117
0.00015 μM GM-118
0.00015 μM GM-119
0.00015 μM GM-120
0.00015 μM GM-121
0.00015 μM GM-122
0.00015 μM GM-123
0.00015 μM GM-124
0.00015 μM GM-125
0.00015 μM GM-126
0.00015 μM GM-129
0.00015 μM GM-130
0.00015 μM GM-131
0.00015 μM GM-132
0.00015 μM GM-133
0.00015 μM GM-134
0.00015 μM GM-136
0.00015 μM GM-137
0.00015 μM GM-138
0.00015 μM GM-139
0.00015 μM GM-140
0.00015 μM GM-143
0.00015 μM GM-144
0.00015 μM GM-145
0.00015 μM GM-161
0.00015 μM GM-163
0.00015 μM GM-166
0.00015 μM GM-168
0.00015 μM GM-170
0.00015 μM GM-175
0.00015 μM GM-177
0.00015 μM GM-179
0.00015 μM GM-181
0.00015 μM GM-184
0.00015 μM GM-185
0.00015 μM GM-186
0.00015 μM GM-187
0.00015 μM GM-188
0.00015 μM GM-189
0.00015 μM GM-190
0.00015 μM GM-191
0.00015 μM GM-192
0.00015 μM GM-193
0.00015 μM GM-194
0.00015 μM GM-195
0.00015 μM GM-196
0.00015 μM GM-197
0.00015 μM GM-199
0.00015 μM GM-200
0.00015 μM GM-226
0.00015 μM GM-238
0.00015 μM GM-241
0.00015 μM GM-242
0.00015 μM GM-243
0.00015 μM GM-245
0.00015 μM GM-246
0.00015 μM GM-247
0.00015 μM GM-248
0.00015 μM GM-249
0.00015 μM GM-250
0.00015 μM GM-251
0.00015 μM GM-252
0.00015 μM GM-253
0.00015 μM GM-254
0.00015 μM GM-255
0.00015 μM GM-256
0.00015 μM GM-257
0.00015 μM GM-258
0.00015 μM GM-259
0.00015 μM GM-260
0.00015 μM GM-261
0.00015 μM GM-262
0.00015 μM GM-263
0.00015 μM GM-264
0.00015 μM GM-265
0.00015 μM GM-266
0.00015 μM GM-267
0.00015 μM GM-268
0.00015 μM GM-269
0.00015 μM GM-270
0.00015 μM GM-271
0.00015 μM GM-281
0.00015 μM GM-282
0.00015 μM GM-283
0.00015 μM GM-284
0.00015 μM GM-285
0.00015 μM GM-286
0.00015 μM GM-287
0.00015 μM GM-288
0.00015 μM GM-289
0.00015 μM GM-290
0.00015 μM GM-291
0.00015 μM GM-292
0.00015 μM GM-293
0.00015 μM GM-294
0.00015 μM GM-295
0.00015 μM GM-296
0.00015 μM GM-297
0.00015 μM GM-298
0.00015 μM GM-299
0.00015 μM GM-300
0.00015 μM GM-301
0.00015 μM GM-302
0.00015 μM CID10036019
0.00015 μM CID10992961
0.00015 μM CID11261867
0.00015 μM CID11493782
0.00015 μM CID11502545
0.00015 μM CID11517290
0.00015 μM CID11522330
0.00015 μM CID11534637
0.00015 μM CID11541495
0.00015 μM CID11544911
0.00015 μM CID11574591
0.00015 μM CID11581280
0.00015 μM CID11584252
0.00015 μM CID11588522
0.00015 μM CID11588587
0.00015 μM CID11592187
0.00015 μM CID11608610
0.00015 μM CID11617978
0.00015 μM CID11631088
0.00015 μM CID11631444
0.00015 μM CID11652651
0.00015 μM CID11675040
0.00015 μM CID11675582
0.00015 μM CID11696321
0.00015 μM CID11716704
0.00015 μM CID117690143
0.00015 μM CID118436792
0.00015 μM CID118707317
0.00015 μM CID118707318
0.00015 μM CID118707319
0.00015 μM CID118707320
0.00015 μM CID118707321
0.00015 μM CID118707322
0.00015 μM CID118707323
0.00015 μM CID118714730
0.00015 μM CID118714731
0.00015 μM CID119138
0.00015 μM CID11953346
0.00015 μM CID121493958
0.00015 μM CID121942
0.00015 μM CID122181347
0.00015 μM CID122181348
0.00015 μM CID122181349
0.00015 μM CID122181350
0.00015 μM CID122181351
0.00015 μM CID122181352
0.00015 μM CID122181353
0.00015 μM CID122443352
0.00015 μM CID122443390
0.00015 μM CID122443407
0.00015 μM CID122443411
0.00015 μM CID122443434
0.00015 μM CID122443461
0.00015 μM CID122443477
0.00015 μM CID122443490
0.00015 μM CID122443514
0.00015 μM CID122443516
0.00015 μM CID126508433
0.00015 μM CID132188488
0.00015 μM CID134812702
0.00015 μM CID137631879
0.00015 μM CID137632583
0.00015 μM CID137633300
0.00015 μM CID137634398
0.00015 μM CID137636008
0.00015 μM CID137636032
0.00015 μM CID137636038
0.00015 μM CID137636485
0.00015 μM CID137639120
0.00015 μM CID137639900
0.00015 μM CID137642445
0.00015 μM CID137644984
0.00015 μM CID137645144
0.00015 μM CID137645903
0.00015 μM CID137648893
0.00015 μM CID137650490
0.00015 μM CID137651168
0.00015 μM CID137651606
0.00015 μM CID137654864
0.00015 μM CID137655036
0.00015 μM CID137655629
0.00015 μM CID137656955
0.00015 μM CID137657709
0.00015 μM CID137661174
0.00015 μM CID137661718
0.00015 μM CID137662171
0.00015 μM CID153864294
0.00015 μM CID155510379
0.00015 μM CID155510726
0.00015 μM CID155512351
0.00015 μM CID155513255
0.00015 μM CID155515859
0.00015 μM CID155518319
0.00015 μM CID155518666
0.00015 μM CID155519777
0.00015 μM CID155520645
0.00015 μM CID155523170
0.00015 μM CID155523559
0.00015 μM CID155527079
0.00015 μM CID155530852
0.00015 μM CID155537069
0.00015 μM CID155538005
0.00015 μM CID155538081
0.00015 μM CID155538998
0.00015 μM CID155539183
0.00015 μM CID155549274
0.00015 μM CID155551949
0.00015 μM CID155554378
0.00015 μM CID155554696
0.00015 μM CID155554894
0.00015 μM CID155557796
0.00015 μM CID155560737
0.00015 μM CID155563008
0.00015 μM CID155565083
0.00015 μM CID155566207
0.00015 μM CID24776270
0.00015 μM CID24776272
0.00015 μM CID24776273
0.00015 μM CID24776274
0.00015 μM CID24776276
0.00015 μM CID24776277
0.00015 μM CID24827330
0.00015 μM CID25147695
0.00015 μM CID25147708
0.00015 μM CID25179327
0.00015 μM CID25179518
0.00015 μM CID25179521
0.00015 μM CID439271
0.00015 μM CID44409180
0.00015 μM CID44561021
0.00015 μM CID44561585
0.00015 μM CID44561586
0.00015 μM CID44586822
0.00015 μM CID44588155
0.00015 μM CID44588156
0.00015 μM CID44588157
0.00015 μM CID46905593
0.00015 μM CID49797472
0.00015 μM CID49797473
0.00015 μM CID49797475
0.00015 μM CID49797477
0.00015 μM CID52918117
0.00015 μM CID52941210
0.00015 μM CID52941211
0.00015 μM CID52941275
0.00015 μM CID52942790
0.00015 μM CID52942811
0.00015 μM CID52943610
0.00015 μM CID52943977
0.00015 μM CID52944575
0.00015 μM CID52944831
0.00015 μM CID52946042
0.00015 μM CID52947047
0.00015 μM CID52947288
0.00015 μM CID52948506
0.00015 μM CID52948508
0.00015 μM CID53316935
0.00015 μM CID53324865
0.00015 μM CID54768329
0.00015 μM CID58805972
0.00015 μM CID6134
0.00015 μM CID68014107
0.00015 μM CID68014109
0.00015 μM CID68014110
0.00015 μM CID68014112
0.00015 μM CID71562004
0.00015 μM CID71562125
0.00015 μM CID71562126
0.00015 μM CID71562245
0.00015 μM CID71562246
0.00015 μM CID71562354
0.00015 μM CID71562355
0.00015 μM CID71666586
0.00015 μM CID71666730
0.00015 μM CID7315241
0.00015 μM CID7568471
0.00015 μM CID7568545
0.00015 μM CID76935
0.00015 μM CID84973162
0.00015 μM CID84973163
0.00015 μM CID84973164
0.00015 μM CID84973165
0.00015 μM CID94214
0.0002 μM GM-002
0.0002 μM GM-003
0.0002 μM GM-004
0.0002 μM GM-005
0.0002 μM GM-006
0.0002 μM GM-007
0.0002 μM GM-008
0.0002 μM GM-009
0.0002 μM GM-010
0.0002 μM GM-011
0.0002 μM GM-012
0.0002 μM GM-013
0.0002 μM GM-014
0.0002 μM GM-015
0.0002 μM GM-016
0.0002 μM GM-017
0.0002 μM GM-018
0.0002 μM GM-019
0.0002 μM GM-020
0.0002 μM GM-021
0.0002 μM GM-024
0.0002 μM GM-025
0.0002 μM GM-031
0.0002 μM GM-035
0.0002 μM GM-042
0.0002 μM GM-043
0.0002 μM GM-044
0.0002 μM GM-045
0.0002 μM GM-046
0.0002 μM GM-047
0.0002 μM GM-048
0.0002 μM GM-049
0.0002 μM GM-050
0.0002 μM GM-051
0.0002 μM GM-052
0.0002 μM GM-054
0.0002 μM GM-058
0.0002 μM GM-076
0.0002 μM GM-077
0.0002 μM GM-080
0.0002 μM GM-084
0.0002 μM GM-085
0.0002 μM GM-086
0.0002 μM GM-092
0.0002 μM GM-102
0.0002 μM GM-105
0.0002 μM GM-106
0.0002 μM GM-107
0.0002 μM GM-108
0.0002 μM GM-109
0.0002 μM GM-110
0.0002 μM GM-111
0.0002 μM GM-112
0.0002 μM GM-113
0.0002 μM GM-114
0.0002 μM GM-115
0.0002 μM GM-116
0.0002 μM GM-117
0.0002 μM GM-118
0.0002 μM GM-119
0.0002 μM GM-120
0.0002 μM GM-121
0.0002 μM GM-122
0.0002 μM GM-123
0.0002 μM GM-124
0.0002 μM GM-125
0.0002 μM GM-126
0.0002 μM GM-129
0.0002 μM GM-130
0.0002 μM GM-131
0.0002 μM GM-132
0.0002 μM GM-133
0.0002 μM GM-134
0.0002 μM GM-136
0.0002 μM GM-137
0.0002 μM GM-138
0.0002 μM GM-139
0.0002 μM GM-140
0.0002 μM GM-143
0.0002 μM GM-144
0.0002 μM GM-145
0.0002 μM GM-161
0.0002 μM GM-163
0.0002 μM GM-166
0.0002 μM GM-168
0.0002 μM GM-170
0.0002 μM GM-175
0.0002 μM GM-177
0.0002 μM GM-179
0.0002 μM GM-181
0.0002 μM GM-184
0.0002 μM GM-185
0.0002 μM GM-186
0.0002 μM GM-187
0.0002 μM GM-188
0.0002 μM GM-189
0.0002 μM GM-190
0.0002 μM GM-191
0.0002 μM GM-192
0.0002 μM GM-193
0.0002 μM GM-194
0.0002 μM GM-195
0.0002 μM GM-196
0.0002 μM GM-197
0.0002 μM GM-199
0.0002 μM GM-200
0.0002 μM GM-226
0.0002 μM GM-238
0.0002 μM GM-241
0.0002 μM GM-242
0.0002 μM GM-243
0.0002 μM GM-245
0.0002 μM GM-246
0.0002 μM GM-247
0.0002 μM GM-248
0.0002 μM GM-249
0.0002 μM GM-250
0.0002 μM GM-251
0.0002 μM GM-252
0.0002 μM GM-253
0.0002 μM GM-254
0.0002 μM GM-255
0.0002 μM GM-256
0.0002 μM GM-257
0.0002 μM GM-258
0.0002 μM GM-259
0.0002 μM GM-260
0.0002 μM GM-261
0.0002 μM GM-262
0.0002 μM GM-263
0.0002 μM GM-264
0.0002 μM GM-265
0.0002 μM GM-266
0.0002 μM GM-267
0.0002 μM GM-268
0.0002 μM GM-269
0.0002 μM GM-270
0.0002 μM GM-271
0.0002 μM GM-281
0.0002 μM GM-282
0.0002 μM GM-283
0.0002 μM GM-284
0.0002 μM GM-285
0.0002 μM GM-286
0.0002 μM GM-287
0.0002 μM GM-288
0.0002 μM GM-289
0.0002 μM GM-290
0.0002 μM GM-291
0.0002 μM GM-292
0.0002 μM GM-293
0.0002 μM GM-294
0.0002 μM GM-295
0.0002 μM GM-296
0.0002 μM GM-297
0.0002 μM GM-298
0.0002 μM GM-299
0.0002 μM GM-300
0.0002 μM GM-301
0.0002 μM GM-302
0.0002 μM CID10036019
0.0002 μM CID10992961
0.0002 μM CID11261867
0.0002 μM CID11493782
0.0002 μM CID11502545
0.0002 μM CID11517290
0.0002 μM CID11522330
0.0002 μM CID11534637
0.0002 μM CID11541495
0.0002 μM CID11544911
0.0002 μM CID11574591
0.0002 μM CID11581280
0.0002 μM CID11584252
0.0002 μM CID11588522
0.0002 μM CID11588587
0.0002 μM CID11592187
0.0002 μM CID11608610
0.0002 μM CID11617978
0.0002 μM CID11631088
0.0002 μM CID11631444
0.0002 μM CID11652651
0.0002 μM CID11675040
0.0002 μM CID11675582
0.0002 μM CID11696321
0.0002 μM CID11716704
0.0002 μM CID117690143
0.0002 μM CID118436792
0.0002 μM CID118707317
0.0002 μM CID118707318
0.0002 μM CID118707319
0.0002 μM CID118707320
0.0002 μM CID118707321
0.0002 μM CID118707322
0.0002 μM CID118707323
0.0002 μM CID118714730
0.0002 μM CID118714731
0.0002 μM CID119138
0.0002 μM CID11953346
0.0002 μM CID121493958
0.0002 μM CID121942
0.0002 μM CID122181347
0.0002 μM CID122181348
0.0002 μM CID122181349
0.0002 μM CID122181350
0.0002 μM CID122181351
0.0002 μM CID122181352
0.0002 μM CID122181353
0.0002 μM CID122443352
0.0002 μM CID122443390
0.0002 μM CID122443407
0.0002 μM CID122443411
0.0002 μM CID122443434
0.0002 μM CID122443461
0.0002 μM CID122443477
0.0002 μM CID122443490
0.0002 μM CID122443514
0.0002 μM CID122443516
0.0002 μM CID126508433
0.0002 μM CID132188488
0.0002 μM CID134812702
0.0002 μM CID137631879
0.0002 μM CID137632583
0.0002 μM CID137633300
0.0002 μM CID137634398
0.0002 μM CID137636008
0.0002 μM CID137636032
0.0002 μM CID137636038
0.0002 μM CID137636485
0.0002 μM CID137639120
0.0002 μM CID137639900
0.0002 μM CID137642445
0.0002 μM CID137644984
0.0002 μM CID137645144
0.0002 μM CID137645903
0.0002 μM CID137648893
0.0002 μM CID137650490
0.0002 μM CID137651168
0.0002 μM CID137651606
0.0002 μM CID137654864
0.0002 μM CID137655036
0.0002 μM CID137655629
0.0002 μM CID137656955
0.0002 μM CID137657709
0.0002 μM CID137661174
0.0002 μM CID137661718
0.0002 μM CID137662171
0.0002 μM CID153864294
0.0002 μM CID155510379
0.0002 μM CID155510726
0.0002 μM CID155512351
0.0002 μM CID155513255
0.0002 μM CID155515859
0.0002 μM CID155518319
0.0002 μM CID155518666
0.0002 μM CID155519777
0.0002 μM CID155520645
0.0002 μM CID155523170
0.0002 μM CID155523559
0.0002 μM CID155527079
0.0002 μM CID155530852
0.0002 μM CID155537069
0.0002 μM CID155538005
0.0002 μM CID155538081
0.0002 μM CID155538998
0.0002 μM CID155539183
0.0002 μM CID155549274
0.0002 μM CID155551949
0.0002 μM CID155554378
0.0002 μM CID155554696
0.0002 μM CID155554894
0.0002 μM CID155557796
0.0002 μM CID155560737
0.0002 μM CID155563008
0.0002 μM CID155565083
0.0002 μM CID155566207
0.0002 μM CID24776270
0.0002 μM CID24776272
0.0002 μM CID24776273
0.0002 μM CID24776274
0.0002 μM CID24776276
0.0002 μM CID24776277
0.0002 μM CID24827330
0.0002 μM CID25147695
0.0002 μM CID25147708
0.0002 μM CID25179327
0.0002 μM CID25179518
0.0002 μM CID25179521
0.0002 μM CID439271
0.0002 μM CID44409180
0.0002 μM CID44561021
0.0002 μM CID44561585
0.0002 μM CID44561586
0.0002 μM CID44586822
0.0002 μM CID44588155
0.0002 μM CID44588156
0.0002 μM CID44588157
0.0002 μM CID46905593
0.0002 μM CID49797472
0.0002 μM CID49797473
0.0002 μM CID49797475
0.0002 μM CID49797477
0.0002 μM CID52918117
0.0002 μM CID52941210
0.0002 μM CID52941211
0.0002 μM CID52941275
0.0002 μM CID52942790
0.0002 μM CID52942811
0.0002 μM CID52943610
0.0002 μM CID52943977
0.0002 μM CID52944575
0.0002 μM CID52944831
0.0002 μM CID52946042
0.0002 μM CID52947047
0.0002 μM CID52947288
0.0002 μM CID52948506
0.0002 μM CID52948508
0.0002 μM CID53316935
0.0002 μM CID53324865
0.0002 μM CID54768329
0.0002 μM CID58805972
0.0002 μM CID6134
0.0002 μM CID68014107
0.0002 μM CID68014109
0.0002 μM CID68014110
0.0002 μM CID68014112
0.0002 μM CID71562004
0.0002 μM CID71562125
0.0002 μM CID71562126
0.0002 μM CID71562245
0.0002 μM CID71562246
0.0002 μM CID71562354
0.0002 μM CID71562355
0.0002 μM CID71666586
0.0002 μM CID71666730
0.0002 μM CID7315241
0.0002 μM CID7568471
0.0002 μM CID7568545
0.0002 μM CID76935
0.0002 μM CID84973162
0.0002 μM CID84973163
0.0002 μM CID84973164
0.0002 μM CID84973165
0.0002 μM CID94214
0.0003 μM GM-002
0.0003 μM GM-003
0.0003 μM GM-004
0.0003 μM GM-005
0.0003 μM GM-006
0.0003 μM GM-007
0.0003 μM GM-008
0.0003 μM GM-009
0.0003 μM GM-010
0.0003 μM GM-011
0.0003 μM GM-012
0.0003 μM GM-013
0.0003 μM GM-014
0.0003 μM GM-015
0.0003 μM GM-016
0.0003 μM GM-017
0.0003 μM GM-018
0.0003 μM GM-019
0.0003 μM GM-020
0.0003 μM GM-021
0.0003 μM GM-024
0.0003 μM GM-025
0.0003 μM GM-031
0.0003 μM GM-035
0.0003 μM GM-042
0.0003 μM GM-043
0.0003 μM GM-044
0.0003 μM GM-045
0.0003 μM GM-046
0.0003 μM GM-047
0.0003 μM GM-048
0.0003 μM GM-049
0.0003 μM GM-050
0.0003 μM GM-051
0.0003 μM GM-052
0.0003 μM GM-054
0.0003 μM GM-058
0.0003 μM GM-076
0.0003 μM GM-077
0.0003 μM GM-080
0.0003 μM GM-084
0.0003 μM GM-085
0.0003 μM GM-086
0.0003 μM GM-092
0.0003 μM GM-102
0.0003 μM GM-105
0.0003 μM GM-106
0.0003 μM GM-107
0.0003 μM GM-108
0.0003 μM GM-109
0.0003 μM GM-110
0.0003 μM GM-111
0.0003 μM GM-112
0.0003 μM GM-113
0.0003 μM GM-114
0.0003 μM GM-115
0.0003 μM GM-116
0.0003 μM GM-117
0.0003 μM GM-118
0.0003 μM GM-119
0.0003 μM GM-120
0.0003 μM GM-121
0.0003 μM GM-122
0.0003 μM GM-123
0.0003 μM GM-124
0.0003 μM GM-125
0.0003 μM GM-126
0.0003 μM GM-129
0.0003 μM GM-130
0.0003 μM GM-131
0.0003 μM GM-132
0.0003 μM GM-133
0.0003 μM GM-134
0.0003 μM GM-136
0.0003 μM GM-137
0.0003 μM GM-138
0.0003 μM GM-139
0.0003 μM GM-140
0.0003 μM GM-143
0.0003 μM GM-144
0.0003 μM GM-145
0.0003 μM GM-161
0.0003 μM GM-163
0.0003 μM GM-166
0.0003 μM GM-168
0.0003 μM GM-170
0.0003 μM GM-175
0.0003 μM GM-177
0.0003 μM GM-179
0.0003 μM GM-181
0.0003 μM GM-184
0.0003 μM GM-185
0.0003 μM GM-186
0.0003 μM GM-187
0.0003 μM GM-188
0.0003 μM GM-189
0.0003 μM GM-190
0.0003 μM GM-191
0.0003 μM GM-192
0.0003 μM GM-193
0.0003 μM GM-194
0.0003 μM GM-195
0.0003 μM GM-196
0.0003 μM GM-197
0.0003 μM GM-199
0.0003 μM GM-200
0.0003 μM GM-226
0.0003 μM GM-238
0.0003 μM GM-241
0.0003 μM GM-242
0.0003 μM GM-243
0.0003 μM GM-245
0.0003 μM GM-246
0.0003 μM GM-247
0.0003 μM GM-248
0.0003 μM GM-249
0.0003 μM GM-250
0.0003 μM GM-251
0.0003 μM GM-252
0.0003 μM GM-253
0.0003 μM GM-254
0.0003 μM GM-255
0.0003 μM GM-256
0.0003 μM GM-257
0.0003 μM GM-258
0.0003 μM GM-259
0.0003 μM GM-260
0.0003 μM GM-261
0.0003 μM GM-262
0.0003 μM GM-263
0.0003 μM GM-264
0.0003 μM GM-265
0.0003 μM GM-266
0.0003 μM GM-267
0.0003 μM GM-268
0.0003 μM GM-269
0.0003 μM GM-270
0.0003 μM GM-271
0.0003 μM GM-281
0.0003 μM GM-282
0.0003 μM GM-283
0.0003 μM GM-284
0.0003 μM GM-285
0.0003 μM GM-286
0.0003 μM GM-287
0.0003 μM GM-288
0.0003 μM GM-289
0.0003 μM GM-290
0.0003 μM GM-291
0.0003 μM GM-292
0.0003 μM GM-293
0.0003 μM GM-294
0.0003 μM GM-295
0.0003 μM GM-296
0.0003 μM GM-297
0.0003 μM GM-298
0.0003 μM GM-299
0.0003 μM GM-300
0.0003 μM GM-301
0.0003 μM GM-302
0.0003 μM CID10036019
0.0003 μM CID10992961
0.0003 μM CID11261867
0.0003 μM CID11493782
0.0003 μM CID11502545
0.0003 μM CID11517290
0.0003 μM CID11522330
0.0003 μM CID11534637
0.0003 μM CID11541495
0.0003 μM CID11544911
0.0003 μM CID11574591
0.0003 μM CID11581280
0.0003 μM CID11584252
0.0003 μM CID11588522
0.0003 μM CID11588587
0.0003 μM CID11592187
0.0003 μM CID11608610
0.0003 μM CID11617978
0.0003 μM CID11631088
0.0003 μM CID11631444
0.0003 μM CID11652651
0.0003 μM CID11675040
0.0003 μM CID11675582
0.0003 μM CID11696321
0.0003 μM CID11716704
0.0003 μM CID117690143
0.0003 μM CID118436792
0.0003 μM CID118707317
0.0003 μM CID118707318
0.0003 μM CID118707319
0.0003 μM CID118707320
0.0003 μM CID118707321
0.0003 μM CID118707322
0.0003 μM CID118707323
0.0003 μM CID118714730
0.0003 μM CID118714731
0.0003 μM CID119138
0.0003 μM CID11953346
0.0003 μM CID121493958
0.0003 μM CID121942
0.0003 μM CID122181347
0.0003 μM CID122181348
0.0003 μM CID122181349
0.0003 μM CID122181350
0.0003 μM CID122181351
0.0003 μM CID122181352
0.0003 μM CID122181353
0.0003 μM CID122443352
0.0003 μM CID122443390
0.0003 μM CID122443407
0.0003 μM CID122443411
0.0003 μM CID122443434
0.0003 μM CID122443461
0.0003 μM CID122443477
0.0003 μM CID122443490
0.0003 μM CID122443514
0.0003 μM CID122443516
0.0003 μM CID126508433
0.0003 μM CID132188488
0.0003 μM CID134812702
0.0003 μM CID137631879
0.0003 μM CID137632583
0.0003 μM CID137633300
0.0003 μM CID137634398
0.0003 μM CID137636008
0.0003 μM CID137636032
0.0003 μM CID137636038
0.0003 μM CID137636485
0.0003 μM CID137639120
0.0003 μM CID137639900
0.0003 μM CID137642445
0.0003 μM CID137644984
0.0003 μM CID137645144
0.0003 μM CID137645903
0.0003 μM CID137648893
0.0003 μM CID137650490
0.0003 μM CID137651168
0.0003 μM CID137651606
0.0003 μM CID137654864
0.0003 μM CID137655036
0.0003 μM CID137655629
0.0003 μM CID137656955
0.0003 μM CID137657709
0.0003 μM CID137661174
0.0003 μM CID137661718
0.0003 μM CID137662171
0.0003 μM CID153864294
0.0003 μM CID155510379
0.0003 μM CID155510726
0.0003 μM CID155512351
0.0003 μM CID155513255
0.0003 μM CID155515859
0.0003 μM CID155518319
0.0003 μM CID155518666
0.0003 μM CID155519777
0.0003 μM CID155520645
0.0003 μM CID155523170
0.0003 μM CID155523559
0.0003 μM CID155527079
0.0003 μM CID155530852
0.0003 μM CID155537069
0.0003 μM CID155538005
0.0003 μM CID155538081
0.0003 μM CID155538998
0.0003 μM CID155539183
0.0003 μM CID155549274
0.0003 μM CID155551949
0.0003 μM CID155554378
0.0003 μM CID155554696
0.0003 μM CID155554894
0.0003 μM CID155557796
0.0003 μM CID155560737
0.0003 μM CID155563008
0.0003 μM CID155565083
0.0003 μM CID155566207
0.0003 μM CID24776270
0.0003 μM CID24776272
0.0003 μM CID24776273
0.0003 μM CID24776274
0.0003 μM CID24776276
0.0003 μM CID24776277
0.0003 μM CID24827330
0.0003 μM CID25147695
0.0003 μM CID25147708
0.0003 μM CID25179327
0.0003 μM CID25179518
0.0003 μM CID25179521
0.0003 μM CID439271
0.0003 μM CID44409180
0.0003 μM CID44561021
0.0003 μM CID44561585
0.0003 μM CID44561586
0.0003 μM CID44586822
0.0003 μM CID44588155
0.0003 μM CID44588156
0.0003 μM CID44588157
0.0003 μM CID46905593
0.0003 μM CID49797472
0.0003 μM CID49797473
0.0003 μM CID49797475
0.0003 μM CID49797477
0.0003 μM CID52918117
0.0003 μM CID52941210
0.0003 μM CID52941211
0.0003 μM CID52941275
0.0003 μM CID52942790
0.0003 μM CID52942811
0.0003 μM CID52943610
0.0003 μM CID52943977
0.0003 μM CID52944575
0.0003 μM CID52944831
0.0003 μM CID52946042
0.0003 μM CID52947047
0.0003 μM CID52947288
0.0003 μM CID52948506
0.0003 μM CID52948508
0.0003 μM CID53316935
0.0003 μM CID53324865
0.0003 μM CID54768329
0.0003 μM CID58805972
0.0003 μM CID6134
0.0003 μM CID68014107
0.0003 μM CID68014109
0.0003 μM CID68014110
0.0003 μM CID68014112
0.0003 μM CID71562004
0.0003 μM CID71562125
0.0003 μM CID71562126
0.0003 μM CID71562245
0.0003 μM CID71562246
0.0003 μM CID71562354
0.0003 μM CID71562355
0.0003 μM CID71666586
0.0003 μM CID71666730
0.0003 μM CID7315241
0.0003 μM CID7568471
0.0003 μM CID7568545
0.0003 μM CID76935
0.0003 μM CID84973162
0.0003 μM CID84973163
0.0003 μM CID84973164
0.0003 μM CID84973165
0.0003 μM CID94214
0.0004 μM GM-002
0.0004 μM GM-003
0.0004 μM GM-004
0.0004 μM GM-005
0.0004 μM GM-006
0.0004 μM GM-007
0.0004 μM GM-008
0.0004 μM GM-009
0.0004 μM GM-010
0.0004 μM GM-011
0.0004 μM GM-012
0.0004 μM GM-013
0.0004 μM GM-014
0.0004 μM GM-015
0.0004 μM GM-016
0.0004 μM GM-017
0.0004 μM GM-018
0.0004 μM GM-019
0.0004 μM GM-020
0.0004 μM GM-021
0.0004 μM GM-024
0.0004 μM GM-025
0.0004 μM GM-031
0.0004 μM GM-035
0.0004 μM GM-042
0.0004 μM GM-043
0.0004 μM GM-044
0.0004 μM GM-045
0.0004 μM GM-046
0.0004 μM GM-047
0.0004 μM GM-048
0.0004 μM GM-049
0.0004 μM GM-050
0.0004 μM GM-051
0.0004 μM GM-052
0.0004 μM GM-054
0.0004 μM GM-058
0.0004 μM GM-076
0.0004 μM GM-077
0.0004 μM GM-080
0.0004 μM GM-084
0.0004 μM GM-085
0.0004 μM GM-086
0.0004 μM GM-092
0.0004 μM GM-102
0.0004 μM GM-105
0.0004 μM GM-106
0.0004 μM GM-107
0.0004 μM GM-108
0.0004 μM GM-109
0.0004 μM GM-110
0.0004 μM GM-111
0.0004 μM GM-112
0.0004 μM GM-113
0.0004 μM GM-114
0.0004 μM GM-115
0.0004 μM GM-116
0.0004 μM GM-117
0.0004 μM GM-118
0.0004 μM GM-119
0.0004 μM GM-120
0.0004 μM GM-121
0.0004 μM GM-122
0.0004 μM GM-123
0.0004 μM GM-124
0.0004 μM GM-125
0.0004 μM GM-126
0.0004 μM GM-129
0.0004 μM GM-130
0.0004 μM GM-131
0.0004 μM GM-132
0.0004 μM GM-133
0.0004 μM GM-134
0.0004 μM GM-136
0.0004 μM GM-137
0.0004 μM GM-138
0.0004 μM GM-139
0.0004 μM GM-140
0.0004 μM GM-143
0.0004 μM GM-144
0.0004 μM GM-145
0.0004 μM GM-161
0.0004 μM GM-163
0.0004 μM GM-166
0.0004 μM GM-168
0.0004 μM GM-170
0.0004 μM GM-175
0.0004 μM GM-177
0.0004 μM GM-179
0.0004 μM GM-181
0.0004 μM GM-184
0.0004 μM GM-185
0.0004 μM GM-186
0.0004 μM GM-187
0.0004 μM GM-188
0.0004 μM GM-189
0.0004 μM GM-190
0.0004 μM GM-191
0.0004 μM GM-192
0.0004 μM GM-193
0.0004 μM GM-194
0.0004 μM GM-195
0.0004 μM GM-196
0.0004 μM GM-197
0.0004 μM GM-199
0.0004 μM GM-200
0.0004 μM GM-226
0.0004 μM GM-238
0.0004 μM GM-241
0.0004 μM GM-242
0.0004 μM GM-243
0.0004 μM GM-245
0.0004 μM GM-246
0.0004 μM GM-247
0.0004 μM GM-248
0.0004 μM GM-249
0.0004 μM GM-250
0.0004 μM GM-251
0.0004 μM GM-252
0.0004 μM GM-253
0.0004 μM GM-254
0.0004 μM GM-255
0.0004 μM GM-256
0.0004 μM GM-257
0.0004 μM GM-258
0.0004 μM GM-259
0.0004 μM GM-260
0.0004 μM GM-261
0.0004 μM GM-262
0.0004 μM GM-263
0.0004 μM GM-264
0.0004 μM GM-265
0.0004 μM GM-266
0.0004 μM GM-267
0.0004 μM GM-268
0.0004 μM GM-269
0.0004 μM GM-270
0.0004 μM GM-271
0.0004 μM GM-281
0.0004 μM GM-282
0.0004 μM GM-283
0.0004 μM GM-284
0.0004 μM GM-285
0.0004 μM GM-286
0.0004 μM GM-287
0.0004 μM GM-288
0.0004 μM GM-289
0.0004 μM GM-290
0.0004 μM GM-291
0.0004 μM GM-292
0.0004 μM GM-293
0.0004 μM GM-294
0.0004 μM GM-295
0.0004 μM GM-296
0.0004 μM GM-297
0.0004 μM GM-298
0.0004 μM GM-299
0.0004 μM GM-300
0.0004 μM GM-301
0.0004 μM GM-302
0.0004 μM CID10036019
0.0004 μM CID10992961
0.0004 μM CID11261867
0.0004 μM CID11493782
0.0004 μM CID11502545
0.0004 μM CID11517290
0.0004 μM CID11522330
0.0004 μM CID11534637
0.0004 μM CID11541495
0.0004 μM CID11544911
0.0004 μM CID11574591
0.0004 μM CID11581280
0.0004 μM CID11584252
0.0004 μM CID11588522
0.0004 μM CID11588587
0.0004 μM CID11592187
0.0004 μM CID11608610
0.0004 μM CID11617978
0.0004 μM CID11631088
0.0004 μM CID11631444
0.0004 μM CID11652651
0.0004 μM CID11675040
0.0004 μM CID11675582
0.0004 μM CID11696321
0.0004 μM CID11716704
0.0004 μM CID117690143
0.0004 μM CID118436792
0.0004 μM CID118707317
0.0004 μM CID118707318
0.0004 μM CID118707319
0.0004 μM CID118707320
0.0004 μM CID118707321
0.0004 μM CID118707322
0.0004 μM CID118707323
0.0004 μM CID118714730
0.0004 μM CID118714731
0.0004 μM CID119138
0.0004 μM CID11953346
0.0004 μM CID121493958
0.0004 μM CID121942
0.0004 μM CID122181347
0.0004 μM CID122181348
0.0004 μM CID122181349
0.0004 μM CID122181350
0.0004 μM CID122181351
0.0004 μM CID122181352
0.0004 μM CID122181353
0.0004 μM CID122443352
0.0004 μM CID122443390
0.0004 μM CID122443407
0.0004 μM CID122443411
0.0004 μM CID122443434
0.0004 μM CID122443461
0.0004 μM CID122443477
0.0004 μM CID122443490
0.0004 μM CID122443514
0.0004 μM CID122443516
0.0004 μM CID126508433
0.0004 μM CID132188488
0.0004 μM CID134812702
0.0004 μM CID137631879
0.0004 μM CID137632583
0.0004 μM CID137633300
0.0004 μM CID137634398
0.0004 μM CID137636008
0.0004 μM CID137636032
0.0004 μM CID137636038
0.0004 μM CID137636485
0.0004 μM CID137639120
0.0004 μM CID137639900
0.0004 μM CID137642445
0.0004 μM CID137644984
0.0004 μM CID137645144
0.0004 μM CID137645903
0.0004 μM CID137648893
0.0004 μM CID137650490
0.0004 μM CID137651168
0.0004 μM CID137651606
0.0004 μM CID137654864
0.0004 μM CID137655036
0.0004 μM CID137655629
0.0004 μM CID137656955
0.0004 μM CID137657709
0.0004 μM CID137661174
0.0004 μM CID137661718
0.0004 μM CID137662171
0.0004 μM CID153864294
0.0004 μM CID155510379
0.0004 μM CID155510726
0.0004 μM CID155512351
0.0004 μM CID155513255
0.0004 μM CID155515859
0.0004 μM CID155518319
0.0004 μM CID155518666
0.0004 μM CID155519777
0.0004 μM CID155520645
0.0004 μM CID155523170
0.0004 μM CID155523559
0.0004 μM CID155527079
0.0004 μM CID155530852
0.0004 μM CID155537069
0.0004 μM CID155538005
0.0004 μM CID155538081
0.0004 μM CID155538998
0.0004 μM CID155539183
0.0004 μM CID155549274
0.0004 μM CID155551949
0.0004 μM CID155554378
0.0004 μM CID155554696
0.0004 μM CID155554894
0.0004 μM CID155557796
0.0004 μM CID155560737
0.0004 μM CID155563008
0.0004 μM CID155565083
0.0004 μM CID155566207
0.0004 μM CID24776270
0.0004 μM CID24776272
0.0004 μM CID24776273
0.0004 μM CID24776274
0.0004 μM CID24776276
0.0004 μM CID24776277
0.0004 μM CID24827330
0.0004 μM CID25147695
0.0004 μM CID25147708
0.0004 μM CID25179327
0.0004 μM CID25179518
0.0004 μM CID25179521
0.0004 μM CID439271
0.0004 μM CID44409180
0.0004 μM CID44561021
0.0004 μM CID44561585
0.0004 μM CID44561586
0.0004 μM CID44586822
0.0004 μM CID44588155
0.0004 μM CID44588156
0.0004 μM CID44588157
0.0004 μM CID46905593
0.0004 μM CID49797472
0.0004 μM CID49797473
0.0004 μM CID49797475
0.0004 μM CID49797477
0.0004 μM CID52918117
0.0004 μM CID52941210
0.0004 μM CID52941211
0.0004 μM CID52941275
0.0004 μM CID52942790
0.0004 μM CID52942811
0.0004 μM CID52943610
0.0004 μM CID52943977
0.0004 μM CID52944575
0.0004 μM CID52944831
0.0004 μM CID52946042
0.0004 μM CID52947047
0.0004 μM CID52947288
0.0004 μM CID52948506
0.0004 μM CID52948508
0.0004 μM CID53316935
0.0004 μM CID53324865
0.0004 μM CID54768329
0.0004 μM CID58805972
0.0004 μM CID6134
0.0004 μM CID68014107
0.0004 μM CID68014109
0.0004 μM CID68014110
0.0004 μM CID68014112
0.0004 μM CID71562004
0.0004 μM CID71562125
0.0004 μM CID71562126
0.0004 μM CID71562245
0.0004 μM CID71562246
0.0004 μM CID71562354
0.0004 μM CID71562355
0.0004 μM CID71666586
0.0004 μM CID71666730
0.0004 μM CID7315241
0.0004 μM CID7568471
0.0004 μM CID7568545
0.0004 μM CID76935
0.0004 μM CID84973162
0.0004 μM CID84973163
0.0004 μM CID84973164
0.0004 μM CID84973165
0.0004 μM CID94214
0.0005 μM GM-002
0.0005 μM GM-003
0.0005 μM GM-004
0.0005 μM GM-005
0.0005 μM GM-006
0.0005 μM GM-007
0.0005 μM GM-008
0.0005 μM GM-009
0.0005 μM GM-010
0.0005 μM GM-011
0.0005 μM GM-012
0.0005 μM GM-013
0.0005 μM GM-014
0.0005 μM GM-015
0.0005 μM GM-016
0.0005 μM GM-017
0.0005 μM GM-018
0.0005 μM GM-019
0.0005 μM GM-020
0.0005 μM GM-021
0.0005 μM GM-024
0.0005 μM GM-025
0.0005 μM GM-031
0.0005 μM GM-035
0.0005 μM GM-042
0.0005 μM GM-043
0.0005 μM GM-044
0.0005 μM GM-045
0.0005 μM GM-046
0.0005 μM GM-047
0.0005 μM GM-048
0.0005 μM GM-049
0.0005 μM GM-050
0.0005 μM GM-051
0.0005 μM GM-052
0.0005 μM GM-054
0.0005 μM GM-058
0.0005 μM GM-076
0.0005 μM GM-077
0.0005 μM GM-080
0.0005 μM GM-084
0.0005 μM GM-085
0.0005 μM GM-086
0.0005 μM GM-092
0.0005 μM GM-102
0.0005 μM GM-105
0.0005 μM GM-106
0.0005 μM GM-107
0.0005 μM GM-108
0.0005 μM GM-109
0.0005 μM GM-110
0.0005 μM GM-111
0.0005 μM GM-112
0.0005 μM GM-113
0.0005 μM GM-114
0.0005 μM GM-115
0.0005 μM GM-116
0.0005 μM GM-117
0.0005 μM GM-118
0.0005 μM GM-119
0.0005 μM GM-120
0.0005 μM GM-121
0.0005 μM GM-122
0.0005 μM GM-123
0.0005 μM GM-124
0.0005 μM GM-125
0.0005 μM GM-126
0.0005 μM GM-129
0.0005 μM GM-130
0.0005 μM GM-131
0.0005 μM GM-132
0.0005 μM GM-133
0.0005 μM GM-134
0.0005 μM GM-136
0.0005 μM GM-137
0.0005 μM GM-138
0.0005 μM GM-139
0.0005 μM GM-140
0.0005 μM GM-143
0.0005 μM GM-144
0.0005 μM GM-145
0.0005 μM GM-161
0.0005 μM GM-163
0.0005 μM GM-166
0.0005 μM GM-168
0.0005 μM GM-170
0.0005 μM GM-175
0.0005 μM GM-177
0.0005 μM GM-179
0.0005 μM GM-181
0.0005 μM GM-184
0.0005 μM GM-185
0.0005 μM GM-186
0.0005 μM GM-187
0.0005 μM GM-188
0.0005 μM GM-189
0.0005 μM GM-190
0.0005 μM GM-191
0.0005 μM GM-192
0.0005 μM GM-193
0.0005 μM GM-194
0.0005 μM GM-195
0.0005 μM GM-196
0.0005 μM GM-197
0.0005 μM GM-199
0.0005 μM GM-200
0.0005 μM GM-226
0.0005 μM GM-238
0.0005 μM GM-241
0.0005 μM GM-242
0.0005 μM GM-243
0.0005 μM GM-245
0.0005 μM GM-246
0.0005 μM GM-247
0.0005 μM GM-248
0.0005 μM GM-249
0.0005 μM GM-250
0.0005 μM GM-251
0.0005 μM GM-252
0.0005 μM GM-253
0.0005 μM GM-254
0.0005 μM GM-255
0.0005 μM GM-256
0.0005 μM GM-257
0.0005 μM GM-258
0.0005 μM GM-259
0.0005 μM GM-260
0.0005 μM GM-261
0.0005 μM GM-262
0.0005 μM GM-263
0.0005 μM GM-264
0.0005 μM GM-265
0.0005 μM GM-266
0.0005 μM GM-267
0.0005 μM GM-268
0.0005 μM GM-269
0.0005 μM GM-270
0.0005 μM GM-271
0.0005 μM GM-281
0.0005 μM GM-282
0.0005 μM GM-283
0.0005 μM GM-284
0.0005 μM GM-285
0.0005 μM GM-286
0.0005 μM GM-287
0.0005 μM GM-288
0.0005 μM GM-289
0.0005 μM GM-290
0.0005 μM GM-291
0.0005 μM GM-292
0.0005 μM GM-293
0.0005 μM GM-294
0.0005 μM GM-295
0.0005 μM GM-296
0.0005 μM GM-297
0.0005 μM GM-298
0.0005 μM GM-299
0.0005 μM GM-300
0.0005 μM GM-301
0.0005 μM GM-302
0.0005 μM CID10036019
0.0005 μM CID10992961
0.0005 μM CID11261867
0.0005 μM CID11493782
0.0005 μM CID11502545
0.0005 μM CID11517290
0.0005 μM CID11522330
0.0005 μM CID11534637
0.0005 μM CID11541495
0.0005 μM CID11544911
0.0005 μM CID11574591
0.0005 μM CID11581280
0.0005 μM CID11584252
0.0005 μM CID11588522
0.0005 μM CID11588587
0.0005 μM CID11592187
0.0005 μM CID11608610
0.0005 μM CID11617978
0.0005 μM CID11631088
0.0005 μM CID11631444
0.0005 μM CID11652651
0.0005 μM CID11675040
0.0005 μM CID11675582
0.0005 μM CID11696321
0.0005 μM CID11716704
0.0005 μM CID117690143
0.0005 μM CID118436792
0.0005 μM CID118707317
0.0005 μM CID118707318
0.0005 μM CID118707319
0.0005 μM CID118707320
0.0005 μM CID118707321
0.0005 μM CID118707322
0.0005 μM CID118707323
0.0005 μM CID118714730
0.0005 μM CID118714731
0.0005 μM CID119138
0.0005 μM CID11953346
0.0005 μM CID121493958
0.0005 μM CID121942
0.0005 μM CID122181347
0.0005 μM CID122181348
0.0005 μM CID122181349
0.0005 μM CID122181350
0.0005 μM CID122181351
0.0005 μM CID122181352
0.0005 μM CID122181353
0.0005 μM CID122443352
0.0005 μM CID122443390
0.0005 μM CID122443407
0.0005 μM CID122443411
0.0005 μM CID122443434
0.0005 μM CID122443461
0.0005 μM CID122443477
0.0005 μM CID122443490
0.0005 μM CID122443514
0.0005 μM CID122443516
0.0005 μM CID126508433
0.0005 μM CID132188488
0.0005 μM CID134812702
0.0005 μM CID137631879
0.0005 μM CID137632583
0.0005 μM CID137633300
0.0005 μM CID137634398
0.0005 μM CID137636008
0.0005 μM CID137636032
0.0005 μM CID137636038
0.0005 μM CID137636485
0.0005 μM CID137639120
0.0005 μM CID137639900
0.0005 μM CID137642445
0.0005 μM CID137644984
0.0005 μM CID137645144
0.0005 μM CID137645903
0.0005 μM CID137648893
0.0005 μM CID137650490
0.0005 μM CID137651168
0.0005 μM CID137651606
0.0005 μM CID137654864
0.0005 μM CID137655036
0.0005 μM CID137655629
0.0005 μM CID137656955
0.0005 μM CID137657709
0.0005 μM CID137661174
0.0005 μM CID137661718
0.0005 μM CID137662171
0.0005 μM CID153864294
0.0005 μM CID155510379
0.0005 μM CID155510726
0.0005 μM CID155512351
0.0005 μM CID155513255
0.0005 μM CID155515859
0.0005 μM CID155518319
0.0005 μM CID155518666
0.0005 μM CID155519777
0.0005 μM CID155520645
0.0005 μM CID155523170
0.0005 μM CID155523559
0.0005 μM CID155527079
0.0005 μM CID155530852
0.0005 μM CID155537069
0.0005 μM CID155538005
0.0005 μM CID155538081
0.0005 μM CID155538998
0.0005 μM CID155539183
0.0005 μM CID155549274
0.0005 μM CID155551949
0.0005 μM CID155554378
0.0005 μM CID155554696
0.0005 μM CID155554894
0.0005 μM CID155557796
0.0005 μM CID155560737
0.0005 μM CID155563008
0.0005 μM CID155565083
0.0005 μM CID155566207
0.0005 μM CID24776270
0.0005 μM CID24776272
0.0005 μM CID24776273
0.0005 μM CID24776274
0.0005 μM CID24776276
0.0005 μM CID24776277
0.0005 μM CID24827330
0.0005 μM CID25147695
0.0005 μM CID25147708
0.0005 μM CID25179327
0.0005 μM CID25179518
0.0005 μM CID25179521
0.0005 μM CID439271
0.0005 μM CID44409180
0.0005 μM CID44561021
0.0005 μM CID44561585
0.0005 μM CID44561586
0.0005 μM CID44586822
0.0005 μM CID44588155
0.0005 μM CID44588156
0.0005 μM CID44588157
0.0005 μM CID46905593
0.0005 μM CID49797472
0.0005 μM CID49797473
0.0005 μM CID49797475
0.0005 μM CID49797477
0.0005 μM CID52918117
0.0005 μM CID52941210
0.0005 μM CID52941211
0.0005 μM CID52941275
0.0005 μM CID52942790
0.0005 μM CID52942811
0.0005 μM CID52943610
0.0005 μM CID52943977
0.0005 μM CID52944575
0.0005 μM CID52944831
0.0005 μM CID52946042
0.0005 μM CID52947047
0.0005 μM CID52947288
0.0005 μM CID52948506
0.0005 μM CID52948508
0.0005 μM CID53316935
0.0005 μM CID53324865
0.0005 μM CID54768329
0.0005 μM CID58805972
0.0005 μM CID6134
0.0005 μM CID68014107
0.0005 μM CID68014109
0.0005 μM CID68014110
0.0005 μM CID68014112
0.0005 μM CID71562004
0.0005 μM CID71562125
0.0005 μM CID71562126
0.0005 μM CID71562245
0.0005 μM CID71562246
0.0005 μM CID71562354
0.0005 μM CID71562355
0.0005 μM CID71666586
0.0005 μM CID71666730
0.0005 μM CID7315241
0.0005 μM CID7568471
0.0005 μM CID7568545
0.0005 μM CID76935
0.0005 μM CID84973162
0.0005 μM CID84973163
0.0005 μM CID84973164
0.0005 μM CID84973165
0.0005 μM CID94214
0.0007 μM GM-002
0.0007 μM GM-003
0.0007 μM GM-004
0.0007 μM GM-005
0.0007 μM GM-006
0.0007 μM GM-007
0.0007 μM GM-008
0.0007 μM GM-009
0.0007 μM GM-010
0.0007 μM GM-011
0.0007 μM GM-012
0.0007 μM GM-013
0.0007 μM GM-014
0.0007 μM GM-015
0.0007 μM GM-016
0.0007 μM GM-017
0.0007 μM GM-018
0.0007 μM GM-019
0.0007 μM GM-020
0.0007 μM GM-021
0.0007 μM GM-024
0.0007 μM GM-025
0.0007 μM GM-031
0.0007 μM GM-035
0.0007 μM GM-042
0.0007 μM GM-043
0.0007 μM GM-044
0.0007 μM GM-045
0.0007 μM GM-046
0.0007 μM GM-047
0.0007 μM GM-048
0.0007 μM GM-049
0.0007 μM GM-050
0.0007 μM GM-051
0.0007 μM GM-052
0.0007 μM GM-054
0.0007 μM GM-058
0.0007 μM GM-076
0.0007 μM GM-077
0.0007 μM GM-080
0.0007 μM GM-084
0.0007 μM GM-085
0.0007 μM GM-086
0.0007 μM GM-092
0.0007 μM GM-102
0.0007 μM GM-105
0.0007 μM GM-106
0.0007 μM GM-107
0.0007 μM GM-108
0.0007 μM GM-109
0.0007 μM GM-110
0.0007 μM GM-111
0.0007 μM GM-112
0.0007 μM GM-113
0.0007 μM GM-114
0.0007 μM GM-115
0.0007 μM GM-116
0.0007 μM GM-117
0.0007 μM GM-118
0.0007 μM GM-119
0.0007 μM GM-120
0.0007 μM GM-121
0.0007 μM GM-122
0.0007 μM GM-123
0.0007 μM GM-124
0.0007 μM GM-125
0.0007 μM GM-126
0.0007 μM GM-129
0.0007 μM GM-130
0.0007 μM GM-131
0.0007 μM GM-132
0.0007 μM GM-133
0.0007 μM GM-134
0.0007 μM GM-136
0.0007 μM GM-137
0.0007 μM GM-138
0.0007 μM GM-139
0.0007 μM GM-140
0.0007 μM GM-143
0.0007 μM GM-144
0.0007 μM GM-145
0.0007 μM GM-161
0.0007 μM GM-163
0.0007 μM GM-166
0.0007 μM GM-168
0.0007 μM GM-170
0.0007 μM GM-175
0.0007 μM GM-177
0.0007 μM GM-179
0.0007 μM GM-181
0.0007 μM GM-184
0.0007 μM GM-185
0.0007 μM GM-186
0.0007 μM GM-187
0.0007 μM GM-188
0.0007 μM GM-189
0.0007 μM GM-190
0.0007 μM GM-191
0.0007 μM GM-192
0.0007 μM GM-193
0.0007 μM GM-194
0.0007 μM GM-195
0.0007 μM GM-196
0.0007 μM GM-197
0.0007 μM GM-199
0.0007 μM GM-200
0.0007 μM GM-226
0.0007 μM GM-238
0.0007 μM GM-241
0.0007 μM GM-242
0.0007 μM GM-243
0.0007 μM GM-245
0.0007 μM GM-246
0.0007 μM GM-247
0.0007 μM GM-248
0.0007 μM GM-249
0.0007 μM GM-250
0.0007 μM GM-251
0.0007 μM GM-252
0.0007 μM GM-253
0.0007 μM GM-254
0.0007 μM GM-255
0.0007 μM GM-256
0.0007 μM GM-257
0.0007 μM GM-258
0.0007 μM GM-259
0.0007 μM GM-260
0.0007 μM GM-261
0.0007 μM GM-262
0.0007 μM GM-263
0.0007 μM GM-264
0.0007 μM GM-265
0.0007 μM GM-266
0.0007 μM GM-267
0.0007 μM GM-268
0.0007 μM GM-269
0.0007 μM GM-270
0.0007 μM GM-271
0.0007 μM GM-281
0.0007 μM GM-282
0.0007 μM GM-283
0.0007 μM GM-284
0.0007 μM GM-285
0.0007 μM GM-286
0.0007 μM GM-287
0.0007 μM GM-288
0.0007 μM GM-289
0.0007 μM GM-290
0.0007 μM GM-291
0.0007 μM GM-292
0.0007 μM GM-293
0.0007 μM GM-294
0.0007 μM GM-295
0.0007 μM GM-296
0.0007 μM GM-297
0.0007 μM GM-298
0.0007 μM GM-299
0.0007 μM GM-300
0.0007 μM GM-301
0.0007 μM GM-302
0.0007 μM CID10036019
0.0007 μM CID10992961
0.0007 μM CID11261867
0.0007 μM CID11493782
0.0007 μM CID11502545
0.0007 μM CID11517290
0.0007 μM CID11522330
0.0007 μM CID11534637
0.0007 μM CID11541495
0.0007 μM CID11544911
0.0007 μM CID11574591
0.0007 μM CID11581280
0.0007 μM CID11584252
0.0007 μM CID11588522
0.0007 μM CID11588587
0.0007 μM CID11592187
0.0007 μM CID11608610
0.0007 μM CID11617978
0.0007 μM CID11631088
0.0007 μM CID11631444
0.0007 μM CID11652651
0.0007 μM CID11675040
0.0007 μM CID11675582
0.0007 μM CID11696321
0.0007 μM CID11716704
0.0007 μM CID117690143
0.0007 μM CID118436792
0.0007 μM CID118707317
0.0007 μM CID118707318
0.0007 μM CID118707319
0.0007 μM CID118707320
0.0007 μM CID118707321
0.0007 μM CID118707322
0.0007 μM CID118707323
0.0007 μM CID118714730
0.0007 μM CID118714731
0.0007 μM CID119138
0.0007 μM CID11953346
0.0007 μM CID121493958
0.0007 μM CID121942
0.0007 μM CID122181347
0.0007 μM CID122181348
0.0007 μM CID122181349
0.0007 μM CID122181350
0.0007 μM CID122181351
0.0007 μM CID122181352
0.0007 μM CID122181353
0.0007 μM CID122443352
0.0007 μM CID122443390
0.0007 μM CID122443407
0.0007 μM CID122443411
0.0007 μM CID122443434
0.0007 μM CID122443461
0.0007 μM CID122443477
0.0007 μM CID122443490
0.0007 μM CID122443514
0.0007 μM CID122443516
0.0007 μM CID126508433
0.0007 μM CID132188488
0.0007 μM CID134812702
0.0007 μM CID137631879
0.0007 μM CID137632583
0.0007 μM CID137633300
0.0007 μM CID137634398
0.0007 μM CID137636008
0.0007 μM CID137636032
0.0007 μM CID137636038
0.0007 μM CID137636485
0.0007 μM CID137639120
0.0007 μM CID137639900
0.0007 μM CID137642445
0.0007 μM CID137644984
0.0007 μM CID137645144
0.0007 μM CID137645903
0.0007 μM CID137648893
0.0007 μM CID137650490
0.0007 μM CID137651168
0.0007 μM CID137651606
0.0007 μM CID137654864
0.0007 μM CID137655036
0.0007 μM CID137655629
0.0007 μM CID137656955
0.0007 μM CID137657709
0.0007 μM CID137661174
0.0007 μM CID137661718
0.0007 μM CID137662171
0.0007 μM CID153864294
0.0007 μM CID155510379
0.0007 μM CID155510726
0.0007 μM CID155512351
0.0007 μM CID155513255
0.0007 μM CID155515859
0.0007 μM CID155518319
0.0007 μM CID155518666
0.0007 μM CID155519777
0.0007 μM CID155520645
0.0007 μM CID155523170
0.0007 μM CID155523559
0.0007 μM CID155527079
0.0007 μM CID155530852
0.0007 μM CID155537069
0.0007 μM CID155538005
0.0007 μM CID155538081
0.0007 μM CID155538998
0.0007 μM CID155539183
0.0007 μM CID155549274
0.0007 μM CID155551949
0.0007 μM CID155554378
0.0007 μM CID155554696
0.0007 μM CID155554894
0.0007 μM CID155557796
0.0007 μM CID155560737
0.0007 μM CID155563008
0.0007 μM CID155565083
0.0007 μM CID155566207
0.0007 μM CID24776270
0.0007 μM CID24776272
0.0007 μM CID24776273
0.0007 μM CID24776274
0.0007 μM CID24776276
0.0007 μM CID24776277
0.0007 μM CID24827330
0.0007 μM CID25147695
0.0007 μM CID25147708
0.0007 μM CID25179327
0.0007 μM CID25179518
0.0007 μM CID25179521
0.0007 μM CID439271
0.0007 μM CID44409180
0.0007 μM CID44561021
0.0007 μM CID44561585
0.0007 μM CID44561586
0.0007 μM CID44586822
0.0007 μM CID44588155
0.0007 μM CID44588156
0.0007 μM CID44588157
0.0007 μM CID46905593
0.0007 μM CID49797472
0.0007 μM CID49797473
0.0007 μM CID49797475
0.0007 μM CID49797477
0.0007 μM CID52918117
0.0007 μM CID52941210
0.0007 μM CID52941211
0.0007 μM CID52941275
0.0007 μM CID52942790
0.0007 μM CID52942811
0.0007 μM CID52943610
0.0007 μM CID52943977
0.0007 μM CID52944575
0.0007 μM CID52944831
0.0007 μM CID52946042
0.0007 μM CID52947047
0.0007 μM CID52947288
0.0007 μM CID52948506
0.0007 μM CID52948508
0.0007 μM CID53316935
0.0007 μM CID53324865
0.0007 μM CID54768329
0.0007 μM CID58805972
0.0007 μM CID6134
0.0007 μM CID68014107
0.0007 μM CID68014109
0.0007 μM CID68014110
0.0007 μM CID68014112
0.0007 μM CID71562004
0.0007 μM CID71562125
0.0007 μM CID71562126
0.0007 μM CID71562245
0.0007 μM CID71562246
0.0007 μM CID71562354
0.0007 μM CID71562355
0.0007 μM CID71666586
0.0007 μM CID71666730
0.0007 μM CID7315241
0.0007 μM CID7568471
0.0007 μM CID7568545
0.0007 μM CID76935
0.0007 μM CID84973162
0.0007 μM CID84973163
0.0007 μM CID84973164
0.0007 μM CID84973165
0.0007 μM CID94214
0.001 μM GM-002
0.001 μM GM-003
0.001 μM GM-004
0.001 μM GM-005
0.001 μM GM-006
0.001 μM GM-007
0.001 μM GM-008
0.001 μM GM-009
0.001 μM GM-010
0.001 μM GM-011
0.001 μM GM-012
0.001 μM GM-013
0.001 μM GM-014
0.001 μM GM-015
0.001 μM GM-016
0.001 μM GM-017
0.001 μM GM-018
0.001 μM GM-019
0.001 μM GM-020
0.001 μM GM-021
0.001 μM GM-024
0.001 μM GM-025
0.001 μM GM-031
0.001 μM GM-035
0.001 μM GM-042
0.001 μM GM-043
0.001 μM GM-044
0.001 μM GM-045
0.001 μM GM-046
0.001 μM GM-047
0.001 μM GM-048
0.001 μM GM-049
0.001 μM GM-050
0.001 μM GM-051
0.001 μM GM-052
0.001 μM GM-054
0.001 μM GM-058
0.001 μM GM-076
0.001 μM GM-077
0.001 μM GM-080
0.001 μM GM-084
0.001 μM GM-085
0.001 μM GM-086
0.001 μM GM-092
0.001 μM GM-102
0.001 μM GM-105
0.001 μM GM-106
0.001 μM GM-107
0.001 μM GM-108
0.001 μM GM-109
0.001 μM GM-110
0.001 μM GM-111
0.001 μM GM-112
0.001 μM GM-113
0.001 μM GM-114
0.001 μM GM-115
0.001 μM GM-116
0.001 μM GM-117
0.001 μM GM-118
0.001 μM GM-119
0.001 μM GM-120
0.001 μM GM-121
0.001 μM GM-122
0.001 μM GM-123
0.001 μM GM-124
0.001 μM GM-125
0.001 μM GM-126
0.001 μM GM-129
0.001 μM GM-130
0.001 μM GM-131
0.001 μM GM-132
0.001 μM GM-133
0.001 μM GM-134
0.001 μM GM-136
0.001 μM GM-137
0.001 μM GM-138
0.001 μM GM-139
0.001 μM GM-140
0.001 μM GM-143
0.001 μM GM-144
0.001 μM GM-145
0.001 μM GM-161
0.001 μM GM-163
0.001 μM GM-166
0.001 μM GM-168
0.001 μM GM-170
0.001 μM GM-175
0.001 μM GM-177
0.001 μM GM-179
0.001 μM GM-181
0.001 μM GM-184
0.001 μM GM-185
0.001 μM GM-186
0.001 μM GM-187
0.001 μM GM-188
0.001 μM GM-189
0.001 μM GM-190
0.001 μM GM-191
0.001 μM GM-192
0.001 μM GM-193
0.001 μM GM-194
0.001 μM GM-195
0.001 μM GM-196
0.001 μM GM-197
0.001 μM GM-199
0.001 μM GM-200
0.001 μM GM-226
0.001 μM GM-238
0.001 μM GM-241
0.001 μM GM-242
0.001 μM GM-243
0.001 μM GM-245
0.001 μM GM-246
0.001 μM GM-247
0.001 μM GM-248
0.001 μM GM-249
0.001 μM GM-250
0.001 μM GM-251
0.001 μM GM-252
0.001 μM GM-253
0.001 μM GM-254
0.001 μM GM-255
0.001 μM GM-256
0.001 μM GM-257
0.001 μM GM-258
0.001 μM GM-259
0.001 μM GM-260
0.001 μM GM-261
0.001 μM GM-262
0.001 μM GM-263
0.001 μM GM-264
0.001 μM GM-265
0.001 μM GM-266
0.001 μM GM-267
0.001 μM GM-268
0.001 μM GM-269
0.001 μM GM-270
0.001 μM GM-271
0.001 μM GM-281
0.001 μM GM-282
0.001 μM GM-283
0.001 μM GM-284
0.001 μM GM-285
0.001 μM GM-286
0.001 μM GM-287
0.001 μM GM-288
0.001 μM GM-289
0.001 μM GM-290
0.001 μM GM-291
0.001 μM GM-292
0.001 μM GM-293
0.001 μM GM-294
0.001 μM GM-295
0.001 μM GM-296
0.001 μM GM-297
0.001 μM GM-298
0.001 μM GM-299
0.001 μM GM-300
0.001 μM GM-301
0.001 μM GM-302
0.001 μM CID10036019
0.001 μM CID10992961
0.001 μM CID11261867
0.001 μM CID11493782
0.001 μM CID11502545
0.001 μM CID11517290
0.001 μM CID11522330
0.001 μM CID11534637
0.001 μM CID11541495
0.001 μM CID11544911
0.001 μM CID11574591
0.001 μM CID11581280
0.001 μM CID11584252
0.001 μM CID11588522
0.001 μM CID11588587
0.001 μM CID11592187
0.001 μM CID11608610
0.001 μM CID11617978
0.001 μM CID11631088
0.001 μM CID11631444
0.001 μM CID11652651
0.001 μM CID11675040
0.001 μM CID11675582
0.001 μM CID11696321
0.001 μM CID11716704
0.001 μM CID117690143
0.001 μM CID118436792
0.001 μM CID118707317
0.001 μM CID118707318
0.001 μM CID118707319
0.001 μM CID118707320
0.001 μM CID118707321
0.001 μM CID118707322
0.001 μM CID118707323
0.001 μM CID118714730
0.001 μM CID118714731
0.001 μM CID119138
0.001 μM CID11953346
0.001 μM CID121493958
0.001 μM CID121942
0.001 μM CID122181347
0.001 μM CID122181348
0.001 μM CID122181349
0.001 μM CID122181350
0.001 μM CID122181351
0.001 μM CID122181352
0.001 μM CID122181353
0.001 μM CID122443352
0.001 μM CID122443390
0.001 μM CID122443407
0.001 μM CID122443411
0.001 μM CID122443434
0.001 μM CID122443461
0.001 μM CID122443477
0.001 μM CID122443490
0.001 μM CID122443514
0.001 μM CID122443516
0.001 μM CID126508433
0.001 μM CID132188488
0.001 μM CID134812702
0.001 μM CID137631879
0.001 μM CID137632583
0.001 μM CID137633300
0.001 μM CID137634398
0.001 μM CID137636008
0.001 μM CID137636032
0.001 μM CID137636038
0.001 μM CID137636485
0.001 μM CID137639120
0.001 μM CID137639900
0.001 μM CID137642445
0.001 μM CID137644984
0.001 μM CID137645144
0.001 μM CID137645903
0.001 μM CID137648893
0.001 μM CID137650490
0.001 μM CID137651168
0.001 μM CID137651606
0.001 μM CID137654864
0.001 μM CID137655036
0.001 μM CID137655629
0.001 μM CID137656955
0.001 μM CID137657709
0.001 μM CID137661174
0.001 μM CID137661718
0.001 μM CID137662171
0.001 μM CID153864294
0.001 μM CID155510379
0.001 μM CID155510726
0.001 μM CID155512351
0.001 μM CID155513255
0.001 μM CID155515859
0.001 μM CID155518319
0.001 μM CID155518666
0.001 μM CID155519777
0.001 μM CID155520645
0.001 μM CID155523170
0.001 μM CID155523559
0.001 μM CID155527079
0.001 μM CID155530852
0.001 μM CID155537069
0.001 μM CID155538005
0.001 μM CID155538081
0.001 μM CID155538998
0.001 μM CID155539183
0.001 μM CID155549274
0.001 μM CID155551949
0.001 μM CID155554378
0.001 μM CID155554696
0.001 μM CID155554894
0.001 μM CID155557796
0.001 μM CID155560737
0.001 μM CID155563008
0.001 μM CID155565083
0.001 μM CID155566207
0.001 μM CID24776270
0.001 μM CID24776272
0.001 μM CID24776273
0.001 μM CID24776274
0.001 μM CID24776276
0.001 μM CID24776277
0.001 μM CID24827330
0.001 μM CID25147695
0.001 μM CID25147708
0.001 μM CID25179327
0.001 μM CID25179518
0.001 μM CID25179521
0.001 μM CID439271
0.001 μM CID44409180
0.001 μM CID44561021
0.001 μM CID44561585
0.001 μM CID44561586
0.001 μM CID44586822
0.001 μM CID44588155
0.001 μM CID44588156
0.001 μM CID44588157
0.001 μM CID46905593
0.001 μM CID49797472
0.001 μM CID49797473
0.001 μM CID49797475
0.001 μM CID49797477
0.001 μM CID52918117
0.001 μM CID52941210
0.001 μM CID52941211
0.001 μM CID52941275
0.001 μM CID52942790
0.001 μM CID52942811
0.001 μM CID52943610
0.001 μM CID52943977
0.001 μM CID52944575
0.001 μM CID52944831
0.001 μM CID52946042
0.001 μM CID52947047
0.001 μM CID52947288
0.001 μM CID52948506
0.001 μM CID52948508
0.001 μM CID53316935
0.001 μM CID53324865
0.001 μM CID54768329
0.001 μM CID58805972
0.001 μM CID6134
0.001 μM CID68014107
0.001 μM CID68014109
0.001 μM CID68014110
0.001 μM CID68014112
0.001 μM CID71562004
0.001 μM CID71562125
0.001 μM CID71562126
0.001 μM CID71562245
0.001 μM CID71562246
0.001 μM CID71562354
0.001 μM CID71562355
0.001 μM CID71666586
0.001 μM CID71666730
0.001 μM CID7315241
0.001 μM CID7568471
0.001 μM CID7568545
0.001 μM CID76935
0.001 μM CID84973162
0.001 μM CID84973163
0.001 μM CID84973164
0.001 μM CID84973165
0.001 μM CID94214
0.0015 μM GM-002
0.0015 μM GM-003
0.0015 μM GM-004
0.0015 μM GM-005
0.0015 μM GM-006
0.0015 μM GM-007
0.0015 μM GM-008
0.0015 μM GM-009
0.0015 μM GM-010
0.0015 μM GM-011
0.0015 μM GM-012
0.0015 μM GM-013
0.0015 μM GM-014
0.0015 μM GM-015
0.0015 μM GM-016
0.0015 μM GM-017
0.0015 μM GM-018
0.0015 μM GM-019
0.0015 μM GM-020
0.0015 μM GM-021
0.0015 μM GM-024
0.0015 μM GM-025
0.0015 μM GM-031
0.0015 μM GM-035
0.0015 μM GM-042
0.0015 μM GM-043
0.0015 μM GM-044
0.0015 μM GM-045
0.0015 μM GM-046
0.0015 μM GM-047
0.0015 μM GM-048
0.0015 μM GM-049
0.0015 μM GM-050
0.0015 μM GM-051
0.0015 μM GM-052
0.0015 μM GM-054
0.0015 μM GM-058
0.0015 μM GM-076
0.0015 μM GM-077
0.0015 μM GM-080
0.0015 μM GM-084
0.0015 μM GM-085
0.0015 μM GM-086
0.0015 μM GM-092
0.0015 μM GM-102
0.0015 μM GM-105
0.0015 μM GM-106
0.0015 μM GM-107
0.0015 μM GM-108
0.0015 μM GM-109
0.0015 μM GM-110
0.0015 μM GM-111
0.0015 μM GM-112
0.0015 μM GM-113
0.0015 μM GM-114
0.0015 μM GM-115
0.0015 μM GM-116
0.0015 μM GM-117
0.0015 μM GM-118
0.0015 μM GM-119
0.0015 μM GM-120
0.0015 μM GM-121
0.0015 μM GM-122
0.0015 μM GM-123
0.0015 μM GM-124
0.0015 μM GM-125
0.0015 μM GM-126
0.0015 μM GM-129
0.0015 μM GM-130
0.0015 μM GM-131
0.0015 μM GM-132
0.0015 μM GM-133
0.0015 μM GM-134
0.0015 μM GM-136
0.0015 μM GM-137
0.0015 μM GM-138
0.0015 μM GM-139
0.0015 μM GM-140
0.0015 μM GM-143
0.0015 μM GM-144
0.0015 μM GM-145
0.0015 μM GM-161
0.0015 μM GM-163
0.0015 μM GM-166
0.0015 μM GM-168
0.0015 μM GM-170
0.0015 μM GM-175
0.0015 μM GM-177
0.0015 μM GM-179
0.0015 μM GM-181
0.0015 μM GM-184
0.0015 μM GM-185
0.0015 μM GM-186
0.0015 μM GM-187
0.0015 μM GM-188
0.0015 μM GM-189
0.0015 μM GM-190
0.0015 μM GM-191
0.0015 μM GM-192
0.0015 μM GM-193
0.0015 μM GM-194
0.0015 μM GM-195
0.0015 μM GM-196
0.0015 μM GM-197
0.0015 μM GM-199
0.0015 μM GM-200
0.0015 μM GM-226
0.0015 μM GM-238
0.0015 μM GM-241
0.0015 μM GM-242
0.0015 μM GM-243
0.0015 μM GM-245
0.0015 μM GM-246
0.0015 μM GM-247
0.0015 μM GM-248
0.0015 μM GM-249
0.0015 μM GM-250
0.0015 μM GM-251
0.0015 μM GM-252
0.0015 μM GM-253
0.0015 μM GM-254
0.0015 μM GM-255
0.0015 μM GM-256
0.0015 μM GM-257
0.0015 μM GM-258
0.0015 μM GM-259
0.0015 μM GM-260
0.0015 μM GM-261
0.0015 μM GM-262
0.0015 μM GM-263
0.0015 μM GM-264
0.0015 μM GM-265
0.0015 μM GM-266
0.0015 μM GM-267
0.0015 μM GM-268
0.0015 μM GM-269
0.0015 μM GM-270
0.0015 μM GM-271
0.0015 μM GM-281
0.0015 μM GM-282
0.0015 μM GM-283
0.0015 μM GM-284
0.0015 μM GM-285
0.0015 μM GM-286
0.0015 μM GM-287
0.0015 μM GM-288
0.0015 μM GM-289
0.0015 μM GM-290
0.0015 μM GM-291
0.0015 μM GM-292
0.0015 μM GM-293
0.0015 μM GM-294
0.0015 μM GM-295
0.0015 μM GM-296
0.0015 μM GM-297
0.0015 μM GM-298
0.0015 μM GM-299
0.0015 μM GM-300
0.0015 μM GM-301
0.0015 μM GM-302
0.0015 μM CID10036019
0.0015 μM CID10992961
0.0015 μM CID11261867
0.0015 μM CID11493782
0.0015 μM CID11502545
0.0015 μM CID11517290
0.0015 μM CID11522330
0.0015 μM CID11534637
0.0015 μM CID11541495
0.0015 μM CID11544911
0.0015 μM CID11574591
0.0015 μM CID11581280
0.0015 μM CID11584252
0.0015 μM CID11588522
0.0015 μM CID11588587
0.0015 μM CID11592187
0.0015 μM CID11608610
0.0015 μM CID11617978
0.0015 μM CID11631088
0.0015 μM CID11631444
0.0015 μM CID11652651
0.0015 μM CID11675040
0.0015 μM CID11675582
0.0015 μM CID11696321
0.0015 μM CID11716704
0.0015 μM CID117690143
0.0015 μM CID118436792
0.0015 μM CID118707317
0.0015 μM CID118707318
0.0015 μM CID118707319
0.0015 μM CID118707320
0.0015 μM CID118707321
0.0015 μM CID118707322
0.0015 μM CID118707323
0.0015 μM CID118714730
0.0015 μM CID118714731
0.0015 μM CID119138
0.0015 μM CID11953346
0.0015 μM CID121493958
0.0015 μM CID121942
0.0015 μM CID122181347
0.0015 μM CID122181348
0.0015 μM CID122181349
0.0015 μM CID122181350
0.0015 μM CID122181351
0.0015 μM CID122181352
0.0015 μM CID122181353
0.0015 μM CID122443352
0.0015 μM CID122443390
0.0015 μM CID122443407
0.0015 μM CID122443411
0.0015 μM CID122443434
0.0015 μM CID122443461
0.0015 μM CID122443477
0.0015 μM CID122443490
0.0015 μM CID122443514
0.0015 μM CID122443516
0.0015 μM CID126508433
0.0015 μM CID132188488
0.0015 μM CID134812702
0.0015 μM CID137631879
0.0015 μM CID137632583
0.0015 μM CID137633300
0.0015 μM CID137634398
0.0015 μM CID137636008
0.0015 μM CID137636032
0.0015 μM CID137636038
0.0015 μM CID137636485
0.0015 μM CID137639120
0.0015 μM CID137639900
0.0015 μM CID137642445
0.0015 μM CID137644984
0.0015 μM CID137645144
0.0015 μM CID137645903
0.0015 μM CID137648893
0.0015 μM CID137650490
0.0015 μM CID137651168
0.0015 μM CID137651606
0.0015 μM CID137654864
0.0015 μM CID137655036
0.0015 μM CID137655629
0.0015 μM CID137656955
0.0015 μM CID137657709
0.0015 μM CID137661174
0.0015 μM CID137661718
0.0015 μM CID137662171
0.0015 μM CID153864294
0.0015 μM CID155510379
0.0015 μM CID155510726
0.0015 μM CID155512351
0.0015 μM CID155513255
0.0015 μM CID155515859
0.0015 μM CID155518319
0.0015 μM CID155518666
0.0015 μM CID155519777
0.0015 μM CID155520645
0.0015 μM CID155523170
0.0015 μM CID155523559
0.0015 μM CID155527079
0.0015 μM CID155530852
0.0015 μM CID155537069
0.0015 μM CID155538005
0.0015 μM CID155538081
0.0015 μM CID155538998
0.0015 μM CID155539183
0.0015 μM CID155549274
0.0015 μM CID155551949
0.0015 μM CID155554378
0.0015 μM CID155554696
0.0015 μM CID155554894
0.0015 μM CID155557796
0.0015 μM CID155560737
0.0015 μM CID155563008
0.0015 μM CID155565083
0.0015 μM CID155566207
0.0015 μM CID24776270
0.0015 μM CID24776272
0.0015 μM CID24776273
0.0015 μM CID24776274
0.0015 μM CID24776276
0.0015 μM CID24776277
0.0015 μM CID24827330
0.0015 μM CID25147695
0.0015 μM CID25147708
0.0015 μM CID25179327
0.0015 μM CID25179518
0.0015 μM CID25179521
0.0015 μM CID439271
0.0015 μM CID44409180
0.0015 μM CID44561021
0.0015 μM CID44561585
0.0015 μM CID44561586
0.0015 μM CID44586822
0.0015 μM CID44588155
0.0015 μM CID44588156
0.0015 μM CID44588157
0.0015 μM CID46905593
0.0015 μM CID49797472
0.0015 μM CID49797473
0.0015 μM CID49797475
0.0015 μM CID49797477
0.0015 μM CID52918117
0.0015 μM CID52941210
0.0015 μM CID52941211
0.0015 μM CID52941275
0.0015 μM CID52942790
0.0015 μM CID52942811
0.0015 μM CID52943610
0.0015 μM CID52943977
0.0015 μM CID52944575
0.0015 μM CID52944831
0.0015 μM CID52946042
0.0015 μM CID52947047
0.0015 μM CID52947288
0.0015 μM CID52948506
0.0015 μM CID52948508
0.0015 μM CID53316935
0.0015 μM CID53324865
0.0015 μM CID54768329
0.0015 μM CID58805972
0.0015 μM CID6134
0.0015 μM CID68014107
0.0015 μM CID68014109
0.0015 μM CID68014110
0.0015 μM CID68014112
0.0015 μM CID71562004
0.0015 μM CID71562125
0.0015 μM CID71562126
0.0015 μM CID71562245
0.0015 μM CID71562246
0.0015 μM CID71562354
0.0015 μM CID71562355
0.0015 μM CID71666586
0.0015 μM CID71666730
0.0015 μM CID7315241
0.0015 μM CID7568471
0.0015 μM CID7568545
0.0015 μM CID76935
0.0015 μM CID84973162
0.0015 μM CID84973163
0.0015 μM CID84973164
0.0015 μM CID84973165
0.0015 μM CID94214
0.002 μM GM-002
0.002 μM GM-003
0.002 μM GM-004
0.002 μM GM-005
0.002 μM GM-006
0.002 μM GM-007
0.002 μM GM-008
0.002 μM GM-009
0.002 μM GM-010
0.002 μM GM-011
0.002 μM GM-012
0.002 μM GM-013
0.002 μM GM-014
0.002 μM GM-015
0.002 μM GM-016
0.002 μM GM-017
0.002 μM GM-018
0.002 μM GM-019
0.002 μM GM-020
0.002 μM GM-021
0.002 μM GM-024
0.002 μM GM-025
0.002 μM GM-031
0.002 μM GM-035
0.002 μM GM-042
0.002 μM GM-043
0.002 μM GM-044
0.002 μM GM-045
0.002 μM GM-046
0.002 μM GM-047
0.002 μM GM-048
0.002 μM GM-049
0.002 μM GM-050
0.002 μM GM-051
0.002 μM GM-052
0.002 μM GM-054
0.002 μM GM-058
0.002 μM GM-076
0.002 μM GM-077
0.002 μM GM-080
0.002 μM GM-084
0.002 μM GM-085
0.002 μM GM-086
0.002 μM GM-092
0.002 μM GM-102
0.002 μM GM-105
0.002 μM GM-106
0.002 μM GM-107
0.002 μM GM-108
0.002 μM GM-109
0.002 μM GM-110
0.002 μM GM-111
0.002 μM GM-112
0.002 μM GM-113
0.002 μM GM-114
0.002 μM GM-115
0.002 μM GM-116
0.002 μM GM-117
0.002 μM GM-118
0.002 μM GM-119
0.002 μM GM-120
0.002 μM GM-121
0.002 μM GM-122
0.002 μM GM-123
0.002 μM GM-124
0.002 μM GM-125
0.002 μM GM-126
0.002 μM GM-129
0.002 μM GM-130
0.002 μM GM-131
0.002 μM GM-132
0.002 μM GM-133
0.002 μM GM-134
0.002 μM GM-136
0.002 μM GM-137
0.002 μM GM-138
0.002 μM GM-139
0.002 μM GM-140
0.002 μM GM-143
0.002 μM GM-144
0.002 μM GM-145
0.002 μM GM-161
0.002 μM GM-163
0.002 μM GM-166
0.002 μM GM-168
0.002 μM GM-170
0.002 μM GM-175
0.002 μM GM-177
0.002 μM GM-179
0.002 μM GM-181
0.002 μM GM-184
0.002 μM GM-185
0.002 μM GM-186
0.002 μM GM-187
0.002 μM GM-188
0.002 μM GM-189
0.002 μM GM-190
0.002 μM GM-191
0.002 μM GM-192
0.002 μM GM-193
0.002 μM GM-194
0.002 μM GM-195
0.002 μM GM-196
0.002 μM GM-197
0.002 μM GM-199
0.002 μM GM-200
0.002 μM GM-226
0.002 μM GM-238
0.002 μM GM-241
0.002 μM GM-242
0.002 μM GM-243
0.002 μM GM-245
0.002 μM GM-246
0.002 μM GM-247
0.002 μM GM-248
0.002 μM GM-249
0.002 μM GM-250
0.002 μM GM-251
0.002 μM GM-252
0.002 μM GM-253
0.002 μM GM-254
0.002 μM GM-255
0.002 μM GM-256
0.002 μM GM-257
0.002 μM GM-258
0.002 μM GM-259
0.002 μM GM-260
0.002 μM GM-261
0.002 μM GM-262
0.002 μM GM-263
0.002 μM GM-264
0.002 μM GM-265
0.002 μM GM-266
0.002 μM GM-267
0.002 μM GM-268
0.002 μM GM-269
0.002 μM GM-270
0.002 μM GM-271
0.002 μM GM-281
0.002 μM GM-282
0.002 μM GM-283
0.002 μM GM-284
0.002 μM GM-285
0.002 μM GM-286
0.002 μM GM-287
0.002 μM GM-288
0.002 μM GM-289
0.002 μM GM-290
0.002 μM GM-291
0.002 μM GM-292
0.002 μM GM-293
0.002 μM GM-294
0.002 μM GM-295
0.002 μM GM-296
0.002 μM GM-297
0.002 μM GM-298
0.002 μM GM-299
0.002 μM GM-300
0.002 μM GM-301
0.002 μM GM-302
0.002 μM CID10036019
0.002 μM CID10992961
0.002 μM CID11261867
0.002 μM CID11493782
0.002 μM CID11502545
0.002 μM CID11517290
0.002 μM CID11522330
0.002 μM CID11534637
0.002 μM CID11541495
0.002 μM CID11544911
0.002 μM CID11574591
0.002 μM CID11581280
0.002 μM CID11584252
0.002 μM CID11588522
0.002 μM CID11588587
0.002 μM CID11592187
0.002 μM CID11608610
0.002 μM CID11617978
0.002 μM CID11631088
0.002 μM CID11631444
0.002 μM CID11652651
0.002 μM CID11675040
0.002 μM CID11675582
0.002 μM CID11696321
0.002 μM CID11716704
0.002 μM CID117690143
0.002 μM CID118436792
0.002 μM CID118707317
0.002 μM CID118707318
0.002 μM CID118707319
0.002 μM CID118707320
0.002 μM CID118707321
0.002 μM CID118707322
0.002 μM CID118707323
0.002 μM CID118714730
0.002 μM CID118714731
0.002 μM CID119138
0.002 μM CID11953346
0.002 μM CID121493958
0.002 μM CID121942
0.002 μM CID122181347
0.002 μM CID122181348
0.002 μM CID122181349
0.002 μM CID122181350
0.002 μM CID122181351
0.002 μM CID122181352
0.002 μM CID122181353
0.002 μM CID122443352
0.002 μM CID122443390
0.002 μM CID122443407
0.002 μM CID122443411
0.002 μM CID122443434
0.002 μM CID122443461
0.002 μM CID122443477
0.002 μM CID122443490
0.002 μM CID122443514
0.002 μM CID122443516
0.002 μM CID126508433
0.002 μM CID132188488
0.002 μM CID134812702
0.002 μM CID137631879
0.002 μM CID137632583
0.002 μM CID137633300
0.002 μM CID137634398
0.002 μM CID137636008
0.002 μM CID137636032
0.002 μM CID137636038
0.002 μM CID137636485
0.002 μM CID137639120
0.002 μM CID137639900
0.002 μM CID137642445
0.002 μM CID137644984
0.002 μM CID137645144
0.002 μM CID137645903
0.002 μM CID137648893
0.002 μM CID137650490
0.002 μM CID137651168
0.002 μM CID137651606
0.002 μM CID137654864
0.002 μM CID137655036
0.002 μM CID137655629
0.002 μM CID137656955
0.002 μM CID137657709
0.002 μM CID137661174
0.002 μM CID137661718
0.002 μM CID137662171
0.002 μM CID153864294
0.002 μM CID155510379
0.002 μM CID155510726
0.002 μM CID155512351
0.002 μM CID155513255
0.002 μM CID155515859
0.002 μM CID155518319
0.002 μM CID155518666
0.002 μM CID155519777
0.002 μM CID155520645
0.002 μM CID155523170
0.002 μM CID155523559
0.002 μM CID155527079
0.002 μM CID155530852
0.002 μM CID155537069
0.002 μM CID155538005
0.002 μM CID155538081
0.002 μM CID155538998
0.002 μM CID155539183
0.002 μM CID155549274
0.002 μM CID155551949
0.002 μM CID155554378
0.002 μM CID155554696
0.002 μM CID155554894
0.002 μM CID155557796
0.002 μM CID155560737
0.002 μM CID155563008
0.002 μM CID155565083
0.002 μM CID155566207
0.002 μM CID24776270
0.002 μM CID24776272
0.002 μM CID24776273
0.002 μM CID24776274
0.002 μM CID24776276
0.002 μM CID24776277
0.002 μM CID24827330
0.002 μM CID25147695
0.002 μM CID25147708
0.002 μM CID25179327
0.002 μM CID25179518
0.002 μM CID25179521
0.002 μM CID439271
0.002 μM CID44409180
0.002 μM CID44561021
0.002 μM CID44561585
0.002 μM CID44561586
0.002 μM CID44586822
0.002 μM CID44588155
0.002 μM CID44588156
0.002 μM CID44588157
0.002 μM CID46905593
0.002 μM CID49797472
0.002 μM CID49797473
0.002 μM CID49797475
0.002 μM CID49797477
0.002 μM CID52918117
0.002 μM CID52941210
0.002 μM CID52941211
0.002 μM CID52941275
0.002 μM CID52942790
0.002 μM CID52942811
0.002 μM CID52943610
0.002 μM CID52943977
0.002 μM CID52944575
0.002 μM CID52944831
0.002 μM CID52946042
0.002 μM CID52947047
0.002 μM CID52947288
0.002 μM CID52948506
0.002 μM CID52948508
0.002 μM CID53316935
0.002 μM CID53324865
0.002 μM CID54768329
0.002 μM CID58805972
0.002 μM CID6134
0.002 μM CID68014107
0.002 μM CID68014109
0.002 μM CID68014110
0.002 μM CID68014112
0.002 μM CID71562004
0.002 μM CID71562125
0.002 μM CID71562126
0.002 μM CID71562245
0.002 μM CID71562246
0.002 μM CID71562354
0.002 μM CID71562355
0.002 μM CID71666586
0.002 μM CID71666730
0.002 μM CID7315241
0.002 μM CID7568471
0.002 μM CID7568545
0.002 μM CID76935
0.002 μM CID84973162
0.002 μM CID84973163
0.002 μM CID84973164
0.002 μM CID84973165
0.002 μM CID94214
0.003 μM GM-002
0.003 μM GM-003
0.003 μM GM-004
0.003 μM GM-005
0.003 μM GM-006
0.003 μM GM-007
0.003 μM GM-008
0.003 μM GM-009
0.003 μM GM-010
0.003 μM GM-011
0.003 μM GM-012
0.003 μM GM-013
0.003 μM GM-014
0.003 μM GM-015
0.003 μM GM-016
0.003 μM GM-017
0.003 μM GM-018
0.003 μM GM-019
0.003 μM GM-020
0.003 μM GM-021
0.003 μM GM-024
0.003 μM GM-025
0.003 μM GM-031
0.003 μM GM-035
0.003 μM GM-042
0.003 μM GM-043
0.003 μM GM-044
0.003 μM GM-045
0.003 μM GM-046
0.003 μM GM-047
0.003 μM GM-048
0.003 μM GM-049
0.003 μM GM-050
0.003 μM GM-051
0.003 μM GM-052
0.003 μM GM-054
0.003 μM GM-058
0.003 μM GM-076
0.003 μM GM-077
0.003 μM GM-080
0.003 μM GM-084
0.003 μM GM-085
0.003 μM GM-086
0.003 μM GM-092
0.003 μM GM-102
0.003 μM GM-105
0.003 μM GM-106
0.003 μM GM-107
0.003 μM GM-108
0.003 μM GM-109
0.003 μM GM-110
0.003 μM GM-111
0.003 μM GM-112
0.003 μM GM-113
0.003 μM GM-114
0.003 μM GM-115
0.003 μM GM-116
0.003 μM GM-117
0.003 μM GM-118
0.003 μM GM-119
0.003 μM GM-120
0.003 μM GM-121
0.003 μM GM-122
0.003 μM GM-123
0.003 μM GM-124
0.003 μM GM-125
0.003 μM GM-126
0.003 μM GM-129
0.003 μM GM-130
0.003 μM GM-131
0.003 μM GM-132
0.003 μM GM-133
0.003 μM GM-134
0.003 μM GM-136
0.003 μM GM-137
0.003 μM GM-138
0.003 μM GM-139
0.003 μM GM-140
0.003 μM GM-143
0.003 μM GM-144
0.003 μM GM-145
0.003 μM GM-161
0.003 μM GM-163
0.003 μM GM-166
0.003 μM GM-168
0.003 μM GM-170
0.003 μM GM-175
0.003 μM GM-177
0.003 μM GM-179
0.003 μM GM-181
0.003 μM GM-184
0.003 μM GM-185
0.003 μM GM-186
0.003 μM GM-187
0.003 μM GM-188
0.003 μM GM-189
0.003 μM GM-190
0.003 μM GM-191
0.003 μM GM-192
0.003 μM GM-193
0.003 μM GM-194
0.003 μM GM-195
0.003 μM GM-196
0.003 μM GM-197
0.003 μM GM-199
0.003 μM GM-200
0.003 μM GM-226
0.003 μM GM-238
0.003 μM GM-241
0.003 μM GM-242
0.003 μM GM-243
0.003 μM GM-245
0.003 μM GM-246
0.003 μM GM-247
0.003 μM GM-248
0.003 μM GM-249
0.003 μM GM-250
0.003 μM GM-251
0.003 μM GM-252
0.003 μM GM-253
0.003 μM GM-254
0.003 μM GM-255
0.003 μM GM-256
0.003 μM GM-257
0.003 μM GM-258
0.003 μM GM-259
0.003 μM GM-260
0.003 μM GM-261
0.003 μM GM-262
0.003 μM GM-263
0.003 μM GM-264
0.003 μM GM-265
0.003 μM GM-266
0.003 μM GM-267
0.003 μM GM-268
0.003 μM GM-269
0.003 μM GM-270
0.003 μM GM-271
0.003 μM GM-281
0.003 μM GM-282
0.003 μM GM-283
0.003 μM GM-284
0.003 μM GM-285
0.003 μM GM-286
0.003 μM GM-287
0.003 μM GM-288
0.003 μM GM-289
0.003 μM GM-290
0.003 μM GM-291
0.003 μM GM-292
0.003 μM GM-293
0.003 μM GM-294
0.003 μM GM-295
0.003 μM GM-296
0.003 μM GM-297
0.003 μM GM-298
0.003 μM GM-299
0.003 μM GM-300
0.003 μM GM-301
0.003 μM GM-302
0.003 μM CID10036019
0.003 μM CID10992961
0.003 μM CID11261867
0.003 μM CID11493782
0.003 μM CID11502545
0.003 μM CID11517290
0.003 μM CID11522330
0.003 μM CID11534637
0.003 μM CID11541495
0.003 μM CID11544911
0.003 μM CID11574591
0.003 μM CID11581280
0.003 μM CID11584252
0.003 μM CID11588522
0.003 μM CID11588587
0.003 μM CID11592187
0.003 μM CID11608610
0.003 μM CID11617978
0.003 μM CID11631088
0.003 μM CID11631444
0.003 μM CID11652651
0.003 μM CID11675040
0.003 μM CID11675582
0.003 μM CID11696321
0.003 μM CID11716704
0.003 μM CID117690143
0.003 μM CID118436792
0.003 μM CID118707317
0.003 μM CID118707318
0.003 μM CID118707319
0.003 μM CID118707320
0.003 μM CID118707321
0.003 μM CID118707322
0.003 μM CID118707323
0.003 μM CID118714730
0.003 μM CID118714731
0.003 μM CID119138
0.003 μM CID11953346
0.003 μM CID121493958
0.003 μM CID121942
0.003 μM CID122181347
0.003 μM CID122181348
0.003 μM CID122181349
0.003 μM CID122181350
0.003 μM CID122181351
0.003 μM CID122181352
0.003 μM CID122181353
0.003 μM CID122443352
0.003 μM CID122443390
0.003 μM CID122443407
0.003 μM CID122443411
0.003 μM CID122443434
0.003 μM CID122443461
0.003 μM CID122443477
0.003 μM CID122443490
0.003 μM CID122443514
0.003 μM CID122443516
0.003 μM CID126508433
0.003 μM CID132188488
0.003 μM CID134812702
0.003 μM CID137631879
0.003 μM CID137632583
0.003 μM CID137633300
0.003 μM CID137634398
0.003 μM CID137636008
0.003 μM CID137636032
0.003 μM CID137636038
0.003 μM CID137636485
0.003 μM CID137639120
0.003 μM CID137639900
0.003 μM CID137642445
0.003 μM CID137644984
0.003 μM CID137645144
0.003 μM CID137645903
0.003 μM CID137648893
0.003 μM CID137650490
0.003 μM CID137651168
0.003 μM CID137651606
0.003 μM CID137654864
0.003 μM CID137655036
0.003 μM CID137655629
0.003 μM CID137656955
0.003 μM CID137657709
0.003 μM CID137661174
0.003 μM CID137661718
0.003 μM CID137662171
0.003 μM CID153864294
0.003 μM CID155510379
0.003 μM CID155510726
0.003 μM CID155512351
0.003 μM CID155513255
0.003 μM CID155515859
0.003 μM CID155518319
0.003 μM CID155518666
0.003 μM CID155519777
0.003 μM CID155520645
0.003 μM CID155523170
0.003 μM CID155523559
0.003 μM CID155527079
0.003 μM CID155530852
0.003 μM CID155537069
0.003 μM CID155538005
0.003 μM CID155538081
0.003 μM CID155538998
0.003 μM CID155539183
0.003 μM CID155549274
0.003 μM CID155551949
0.003 μM CID155554378
0.003 μM CID155554696
0.003 μM CID155554894
0.003 μM CID155557796
0.003 μM CID155560737
0.003 μM CID155563008
0.003 μM CID155565083
0.003 μM CID155566207
0.003 μM CID24776270
0.003 μM CID24776272
0.003 μM CID24776273
0.003 μM CID24776274
0.003 μM CID24776276
0.003 μM CID24776277
0.003 μM CID24827330
0.003 μM CID25147695
0.003 μM CID25147708
0.003 μM CID25179327
0.003 μM CID25179518
0.003 μM CID25179521
0.003 μM CID439271
0.003 μM CID44409180
0.003 μM CID44561021
0.003 μM CID44561585
0.003 μM CID44561586
0.003 μM CID44586822
0.003 μM CID44588155
0.003 μM CID44588156
0.003 μM CID44588157
0.003 μM CID46905593
0.003 μM CID49797472
0.003 μM CID49797473
0.003 μM CID49797475
0.003 μM CID49797477
0.003 μM CID52918117
0.003 μM CID52941210
0.003 μM CID52941211
0.003 μM CID52941275
0.003 μM CID52942790
0.003 μM CID52942811
0.003 μM CID52943610
0.003 μM CID52943977
0.003 μM CID52944575
0.003 μM CID52944831
0.003 μM CID52946042
0.003 μM CID52947047
0.003 μM CID52947288
0.003 μM CID52948506
0.003 μM CID52948508
0.003 μM CID53316935
0.003 μM CID53324865
0.003 μM CID54768329
0.003 μM CID58805972
0.003 μM CID6134
0.003 μM CID68014107
0.003 μM CID68014109
0.003 μM CID68014110
0.003 μM CID68014112
0.003 μM CID71562004
0.003 μM CID71562125
0.003 μM CID71562126
0.003 μM CID71562245
0.003 μM CID71562246
0.003 μM CID71562354
0.003 μM CID71562355
0.003 μM CID71666586
0.003 μM CID71666730
0.003 μM CID7315241
0.003 μM CID7568471
0.003 μM CID7568545
0.003 μM CID76935
0.003 μM CID84973162
0.003 μM CID84973163
0.003 μM CID84973164
0.003 μM CID84973165
0.003 μM CID94214
0.004 μM GM-002
0.004 μM GM-003
0.004 μM GM-004
0.004 μM GM-005
0.004 μM GM-006
0.004 μM GM-007
0.004 μM GM-008
0.004 μM GM-009
0.004 μM GM-010
0.004 μM GM-011
0.004 μM GM-012
0.004 μM GM-013
0.004 μM GM-014
0.004 μM GM-015
0.004 μM GM-016
0.004 μM GM-017
0.004 μM GM-018
0.004 μM GM-019
0.004 μM GM-020
0.004 μM GM-021
0.004 μM GM-024
0.004 μM GM-025
0.004 μM GM-031
0.004 μM GM-035
0.004 μM GM-042
0.004 μM GM-043
0.004 μM GM-044
0.004 μM GM-045
0.004 μM GM-046
0.004 μM GM-047
0.004 μM GM-048
0.004 μM GM-049
0.004 μM GM-050
0.004 μM GM-051
0.004 μM GM-052
0.004 μM GM-054
0.004 μM GM-058
0.004 μM GM-076
0.004 μM GM-077
0.004 μM GM-080
0.004 μM GM-084
0.004 μM GM-085
0.004 μM GM-086
0.004 μM GM-092
0.004 μM GM-102
0.004 μM GM-105
0.004 μM GM-106
0.004 μM GM-107
0.004 μM GM-108
0.004 μM GM-109
0.004 μM GM-110
0.004 μM GM-111
0.004 μM GM-112
0.004 μM GM-113
0.004 μM GM-114
0.004 μM GM-115
0.004 μM GM-116
0.004 μM GM-117
0.004 μM GM-118
0.004 μM GM-119
0.004 μM GM-120
0.004 μM GM-121
0.004 μM GM-122
0.004 μM GM-123
0.004 μM GM-124
0.004 μM GM-125
0.004 μM GM-126
0.004 μM GM-129
0.004 μM GM-130
0.004 μM GM-131
0.004 μM GM-132
0.004 μM GM-133
0.004 μM GM-134
0.004 μM GM-136
0.004 μM GM-137
0.004 μM GM-138
0.004 μM GM-139
0.004 μM GM-140
0.004 μM GM-143
0.004 μM GM-144
0.004 μM GM-145
0.004 μM GM-161
0.004 μM GM-163
0.004 μM GM-166
0.004 μM GM-168
0.004 μM GM-170
0.004 μM GM-175
0.004 μM GM-177
0.004 μM GM-179
0.004 μM GM-181
0.004 μM GM-184
0.004 μM GM-185
0.004 μM GM-186
0.004 μM GM-187
0.004 μM GM-188
0.004 μM GM-189
0.004 μM GM-190
0.004 μM GM-191
0.004 μM GM-192
0.004 μM GM-193
0.004 μM GM-194
0.004 μM GM-195
0.004 μM GM-196
0.004 μM GM-197
0.004 μM GM-199
0.004 μM GM-200
0.004 μM GM-226
0.004 μM GM-238
0.004 μM GM-241
0.004 μM GM-242
0.004 μM GM-243
0.004 μM GM-245
0.004 μM GM-246
0.004 μM GM-247
0.004 μM GM-248
0.004 μM GM-249
0.004 μM GM-250
0.004 μM GM-251
0.004 μM GM-252
0.004 μM GM-253
0.004 μM GM-254
0.004 μM GM-255
0.004 μM GM-256
0.004 μM GM-257
0.004 μM GM-258
0.004 μM GM-259
0.004 μM GM-260
0.004 μM GM-261
0.004 μM GM-262
0.004 μM GM-263
0.004 μM GM-264
0.004 μM GM-265
0.004 μM GM-266
0.004 μM GM-267
0.004 μM GM-268
0.004 μM GM-269
0.004 μM GM-270
0.004 μM GM-271
0.004 μM GM-281
0.004 μM GM-282
0.004 μM GM-283
0.004 μM GM-284
0.004 μM GM-285
0.004 μM GM-286
0.004 μM GM-287
0.004 μM GM-288
0.004 μM GM-289
0.004 μM GM-290
0.004 μM GM-291
0.004 μM GM-292
0.004 μM GM-293
0.004 μM GM-294
0.004 μM GM-295
0.004 μM GM-296
0.004 μM GM-297
0.004 μM GM-298
0.004 μM GM-299
0.004 μM GM-300
0.004 μM GM-301
0.004 μM GM-302
0.004 μM CID10036019
0.004 μM CID10992961
0.004 μM CID11261867
0.004 μM CID11493782
0.004 μM CID11502545
0.004 μM CID11517290
0.004 μM CID11522330
0.004 μM CID11534637
0.004 μM CID11541495
0.004 μM CID11544911
0.004 μM CID11574591
0.004 μM CID11581280
0.004 μM CID11584252
0.004 μM CID11588522
0.004 μM CID11588587
0.004 μM CID11592187
0.004 μM CID11608610
0.004 μM CID11617978
0.004 μM CID11631088
0.004 μM CID11631444
0.004 μM CID11652651
0.004 μM CID11675040
0.004 μM CID11675582
0.004 μM CID11696321
0.004 μM CID11716704
0.004 μM CID117690143
0.004 μM CID118436792
0.004 μM CID118707317
0.004 μM CID118707318
0.004 μM CID118707319
0.004 μM CID118707320
0.004 μM CID118707321
0.004 μM CID118707322
0.004 μM CID118707323
0.004 μM CID118714730
0.004 μM CID118714731
0.004 μM CID119138
0.004 μM CID11953346
0.004 μM CID121493958
0.004 μM CID121942
0.004 μM CID122181347
0.004 μM CID122181348
0.004 μM CID122181349
0.004 μM CID122181350
0.004 μM CID122181351
0.004 μM CID122181352
0.004 μM CID122181353
0.004 μM CID122443352
0.004 μM CID122443390
0.004 μM CID122443407
0.004 μM CID122443411
0.004 μM CID122443434
0.004 μM CID122443461
0.004 μM CID122443477
0.004 μM CID122443490
0.004 μM CID122443514
0.004 μM CID122443516
0.004 μM CID126508433
0.004 μM CID132188488
0.004 μM CID134812702
0.004 μM CID137631879
0.004 μM CID137632583
0.004 μM CID137633300
0.004 μM CID137634398
0.004 μM CID137636008
0.004 μM CID137636032
0.004 μM CID137636038
0.004 μM CID137636485
0.004 μM CID137639120
0.004 μM CID137639900
0.004 μM CID137642445
0.004 μM CID137644984
0.004 μM CID137645144
0.004 μM CID137645903
0.004 μM CID137648893
0.004 μM CID137650490
0.004 μM CID137651168
0.004 μM CID137651606
0.004 μM CID137654864
0.004 μM CID137655036
0.004 μM CID137655629
0.004 μM CID137656955
0.004 μM CID137657709
0.004 μM CID137661174
0.004 μM CID137661718
0.004 μM CID137662171
0.004 μM CID153864294
0.004 μM CID155510379
0.004 μM CID155510726
0.004 μM CID155512351
0.004 μM CID155513255
0.004 μM CID155515859
0.004 μM CID155518319
0.004 μM CID155518666
0.004 μM CID155519777
0.004 μM CID155520645
0.004 μM CID155523170
0.004 μM CID155523559
0.004 μM CID155527079
0.004 μM CID155530852
0.004 μM CID155537069
0.004 μM CID155538005
0.004 μM CID155538081
0.004 μM CID155538998
0.004 μM CID155539183
0.004 μM CID155549274
0.004 μM CID155551949
0.004 μM CID155554378
0.004 μM CID155554696
0.004 μM CID155554894
0.004 μM CID155557796
0.004 μM CID155560737
0.004 μM CID155563008
0.004 μM CID155565083
0.004 μM CID155566207
0.004 μM CID24776270
0.004 μM CID24776272
0.004 μM CID24776273
0.004 μM CID24776274
0.004 μM CID24776276
0.004 μM CID24776277
0.004 μM CID24827330
0.004 μM CID25147695
0.004 μM CID25147708
0.004 μM CID25179327
0.004 μM CID25179518
0.004 μM CID25179521
0.004 μM CID439271
0.004 μM CID44409180
0.004 μM CID44561021
0.004 μM CID44561585
0.004 μM CID44561586
0.004 μM CID44586822
0.004 μM CID44588155
0.004 μM CID44588156
0.004 μM CID44588157
0.004 μM CID46905593
0.004 μM CID49797472
0.004 μM CID49797473
0.004 μM CID49797475
0.004 μM CID49797477
0.004 μM CID52918117
0.004 μM CID52941210
0.004 μM CID52941211
0.004 μM CID52941275
0.004 μM CID52942790
0.004 μM CID52942811
0.004 μM CID52943610
0.004 μM CID52943977
0.004 μM CID52944575
0.004 μM CID52944831
0.004 μM CID52946042
0.004 μM CID52947047
0.004 μM CID52947288
0.004 μM CID52948506
0.004 μM CID52948508
0.004 μM CID53316935
0.004 μM CID53324865
0.004 μM CID54768329
0.004 μM CID58805972
0.004 μM CID6134
0.004 μM CID68014107
0.004 μM CID68014109
0.004 μM CID68014110
0.004 μM CID68014112
0.004 μM CID71562004
0.004 μM CID71562125
0.004 μM CID71562126
0.004 μM CID71562245
0.004 μM CID71562246
0.004 μM CID71562354
0.004 μM CID71562355
0.004 μM CID71666586
0.004 μM CID71666730
0.004 μM CID7315241
0.004 μM CID7568471
0.004 μM CID7568545
0.004 μM CID76935
0.004 μM CID84973162
0.004 μM CID84973163
0.004 μM CID84973164
0.004 μM CID84973165
0.004 μM CID94214
0.005 μM GM-002
0.005 μM GM-003
0.005 μM GM-004
0.005 μM GM-005
0.005 μM GM-006
0.005 μM GM-007
0.005 μM GM-008
0.005 μM GM-009
0.005 μM GM-010
0.005 μM GM-011
0.005 μM GM-012
0.005 μM GM-013
0.005 μM GM-014
0.005 μM GM-015
0.005 μM GM-016
0.005 μM GM-017
0.005 μM GM-018
0.005 μM GM-019
0.005 μM GM-020
0.005 μM GM-021
0.005 μM GM-024
0.005 μM GM-025
0.005 μM GM-031
0.005 μM GM-035
0.005 μM GM-042
0.005 μM GM-043
0.005 μM GM-044
0.005 μM GM-045
0.005 μM GM-046
0.005 μM GM-047
0.005 μM GM-048
0.005 μM GM-049
0.005 μM GM-050
0.005 μM GM-051
0.005 μM GM-052
0.005 μM GM-054
0.005 μM GM-058
0.005 μM GM-076
0.005 μM GM-077
0.005 μM GM-080
0.005 μM GM-084
0.005 μM GM-085
0.005 μM GM-086
0.005 μM GM-092
0.005 μM GM-102
0.005 μM GM-105
0.005 μM GM-106
0.005 μM GM-107
0.005 μM GM-108
0.005 μM GM-109
0.005 μM GM-110
0.005 μM GM-111
0.005 μM GM-112
0.005 μM GM-113
0.005 μM GM-114
0.005 μM GM-115
0.005 μM GM-116
0.005 μM GM-117
0.005 μM GM-118
0.005 μM GM-119
0.005 μM GM-120
0.005 μM GM-121
0.005 μM GM-122
0.005 μM GM-123
0.005 μM GM-124
0.005 μM GM-125
0.005 μM GM-126
0.005 μM GM-129
0.005 μM GM-130
0.005 μM GM-131
0.005 μM GM-132
0.005 μM GM-133
0.005 μM GM-134
0.005 μM GM-136
0.005 μM GM-137
0.005 μM GM-138
0.005 μM GM-139
0.005 μM GM-140
0.005 μM GM-143
0.005 μM GM-144
0.005 μM GM-145
0.005 μM GM-161
0.005 μM GM-163
0.005 μM GM-166
0.005 μM GM-168
0.005 μM GM-170
0.005 μM GM-175
0.005 μM GM-177
0.005 μM GM-179
0.005 μM GM-181
0.005 μM GM-184
0.005 μM GM-185
0.005 μM GM-186
0.005 μM GM-187
0.005 μM GM-188
0.005 μM GM-189
0.005 μM GM-190
0.005 μM GM-191
0.005 μM GM-192
0.005 μM GM-193
0.005 μM GM-194
0.005 μM GM-195
0.005 μM GM-196
0.005 μM GM-197
0.005 μM GM-199
0.005 μM GM-200
0.005 μM GM-226
0.005 μM GM-238
0.005 μM GM-241
0.005 μM GM-242
0.005 μM GM-243
0.005 μM GM-245
0.005 μM GM-246
0.005 μM GM-247
0.005 μM GM-248
0.005 μM GM-249
0.005 μM GM-250
0.005 μM GM-251
0.005 μM GM-252
0.005 μM GM-253
0.005 μM GM-254
0.005 μM GM-255
0.005 μM GM-256
0.005 μM GM-257
0.005 μM GM-258
0.005 μM GM-259
0.005 μM GM-260
0.005 μM GM-261
0.005 μM GM-262
0.005 μM GM-263
0.005 μM GM-264
0.005 μM GM-265
0.005 μM GM-266
0.005 μM GM-267
0.005 μM GM-268
0.005 μM GM-269
0.005 μM GM-270
0.005 μM GM-271
0.005 μM GM-281
0.005 μM GM-282
0.005 μM GM-283
0.005 μM GM-284
0.005 μM GM-285
0.005 μM GM-286
0.005 μM GM-287
0.005 μM GM-288
0.005 μM GM-289
0.005 μM GM-290
0.005 μM GM-291
0.005 μM GM-292
0.005 μM GM-293
0.005 μM GM-294
0.005 μM GM-295
0.005 μM GM-296
0.005 μM GM-297
0.005 μM GM-298
0.005 μM GM-299
0.005 μM GM-300
0.005 μM GM-301
0.005 μM GM-302
0.005 μM CID10036019
0.005 μM CID10992961
0.005 μM CID11261867
0.005 μM CID11493782
0.005 μM CID11502545
0.005 μM CID11517290
0.005 μM CID11522330
0.005 μM CID11534637
0.005 μM CID11541495
0.005 μM CID11544911
0.005 μM CID11574591
0.005 μM CID11581280
0.005 μM CID11584252
0.005 μM CID11588522
0.005 μM CID11588587
0.005 μM CID11592187
0.005 μM CID11608610
0.005 μM CID11617978
0.005 μM CID11631088
0.005 μM CID11631444
0.005 μM CID11652651
0.005 μM CID11675040
0.005 μM CID11675582
0.005 μM CID11696321
0.005 μM CID11716704
0.005 μM CID117690143
0.005 μM CID118436792
0.005 μM CID118707317
0.005 μM CID118707318
0.005 μM CID118707319
0.005 μM CID118707320
0.005 μM CID118707321
0.005 μM CID118707322
0.005 μM CID118707323
0.005 μM CID118714730
0.005 μM CID118714731
0.005 μM CID119138
0.005 μM CID11953346
0.005 μM CID121493958
0.005 μM CID121942
0.005 μM CID122181347
0.005 μM CID122181348
0.005 μM CID122181349
0.005 μM CID122181350
0.005 μM CID122181351
0.005 μM CID122181352
0.005 μM CID122181353
0.005 μM CID122443352
0.005 μM CID122443390
0.005 μM CID122443407
0.005 μM CID122443411
0.005 μM CID122443434
0.005 μM CID122443461
0.005 μM CID122443477
0.005 μM CID122443490
0.005 μM CID122443514
0.005 μM CID122443516
0.005 μM CID126508433
0.005 μM CID132188488
0.005 μM CID134812702
0.005 μM CID137631879
0.005 μM CID137632583
0.005 μM CID137633300
0.005 μM CID137634398
0.005 μM CID137636008
0.005 μM CID137636032
0.005 μM CID137636038
0.005 μM CID137636485
0.005 μM CID137639120
0.005 μM CID137639900
0.005 μM CID137642445
0.005 μM CID137644984
0.005 μM CID137645144
0.005 μM CID137645903
0.005 μM CID137648893
0.005 μM CID137650490
0.005 μM CID137651168
0.005 μM CID137651606
0.005 μM CID137654864
0.005 μM CID137655036
0.005 μM CID137655629
0.005 μM CID137656955
0.005 μM CID137657709
0.005 μM CID137661174
0.005 μM CID137661718
0.005 μM CID137662171
0.005 μM CID153864294
0.005 μM CID155510379
0.005 μM CID155510726
0.005 μM CID155512351
0.005 μM CID155513255
0.005 μM CID155515859
0.005 μM CID155518319
0.005 μM CID155518666
0.005 μM CID155519777
0.005 μM CID155520645
0.005 μM CID155523170
0.005 μM CID155523559
0.005 μM CID155527079
0.005 μM CID155530852
0.005 μM CID155537069
0.005 μM CID155538005
0.005 μM CID155538081
0.005 μM CID155538998
0.005 μM CID155539183
0.005 μM CID155549274
0.005 μM CID155551949
0.005 μM CID155554378
0.005 μM CID155554696
0.005 μM CID155554894
0.005 μM CID155557796
0.005 μM CID155560737
0.005 μM CID155563008
0.005 μM CID155565083
0.005 μM CID155566207
0.005 μM CID24776270
0.005 μM CID24776272
0.005 μM CID24776273
0.005 μM CID24776274
0.005 μM CID24776276
0.005 μM CID24776277
0.005 μM CID24827330
0.005 μM CID25147695
0.005 μM CID25147708
0.005 μM CID25179327
0.005 μM CID25179518
0.005 μM CID25179521
0.005 μM CID439271
0.005 μM CID44409180
0.005 μM CID44561021
0.005 μM CID44561585
0.005 μM CID44561586
0.005 μM CID44586822
0.005 μM CID44588155
0.005 μM CID44588156
0.005 μM CID44588157
0.005 μM CID46905593
0.005 μM CID49797472
0.005 μM CID49797473
0.005 μM CID49797475
0.005 μM CID49797477
0.005 μM CID52918117
0.005 μM CID52941210
0.005 μM CID52941211
0.005 μM CID52941275
0.005 μM CID52942790
0.005 μM CID52942811
0.005 μM CID52943610
0.005 μM CID52943977
0.005 μM CID52944575
0.005 μM CID52944831
0.005 μM CID52946042
0.005 μM CID52947047
0.005 μM CID52947288
0.005 μM CID52948506
0.005 μM CID52948508
0.005 μM CID53316935
0.005 μM CID53324865
0.005 μM CID54768329
0.005 μM CID58805972
0.005 μM CID6134
0.005 μM CID68014107
0.005 μM CID68014109
0.005 μM CID68014110
0.005 μM CID68014112
0.005 μM CID71562004
0.005 μM CID71562125
0.005 μM CID71562126
0.005 μM CID71562245
0.005 μM CID71562246
0.005 μM CID71562354
0.005 μM CID71562355
0.005 μM CID71666586
0.005 μM CID71666730
0.005 μM CID7315241
0.005 μM CID7568471
0.005 μM CID7568545
0.005 μM CID76935
0.005 μM CID84973162
0.005 μM CID84973163
0.005 μM CID84973164
0.005 μM CID84973165
0.005 μM CID94214
0.007 μM GM-002
0.007 μM GM-003
0.007 μM GM-004
0.007 μM GM-005
0.007 μM GM-006
0.007 μM GM-007
0.007 μM GM-008
0.007 μM GM-009
0.007 μM GM-010
0.007 μM GM-011
0.007 μM GM-012
0.007 μM GM-013
0.007 μM GM-014
0.007 μM GM-015
0.007 μM GM-016
0.007 μM GM-017
0.007 μM GM-018
0.007 μM GM-019
0.007 μM GM-020
0.007 μM GM-021
0.007 μM GM-024
0.007 μM GM-025
0.007 μM GM-031
0.007 μM GM-035
0.007 μM GM-042
0.007 μM GM-043
0.007 μM GM-044
0.007 μM GM-045
0.007 μM GM-046
0.007 μM GM-047
0.007 μM GM-048
0.007 μM GM-049
0.007 μM GM-050
0.007 μM GM-051
0.007 μM GM-052
0.007 μM GM-054
0.007 μM GM-058
0.007 μM GM-076
0.007 μM GM-077
0.007 μM GM-080
0.007 μM GM-084
0.007 μM GM-085
0.007 μM GM-086
0.007 μM GM-092
0.007 μM GM-102
0.007 μM GM-105
0.007 μM GM-106
0.007 μM GM-107
0.007 μM GM-108
0.007 μM GM-109
0.007 μM GM-110
0.007 μM GM-111
0.007 μM GM-112
0.007 μM GM-113
0.007 μM GM-114
0.007 μM GM-115
0.007 μM GM-116
0.007 μM GM-117
0.007 μM GM-118
0.007 μM GM-119
0.007 μM GM-120
0.007 μM GM-121
0.007 μM GM-122
0.007 μM GM-123
0.007 μM GM-124
0.007 μM GM-125
0.007 μM GM-126
0.007 μM GM-129
0.007 μM GM-130
0.007 μM GM-131
0.007 μM GM-132
0.007 μM GM-133
0.007 μM GM-134
0.007 μM GM-136
0.007 μM GM-137
0.007 μM GM-138
0.007 μM GM-139
0.007 μM GM-140
0.007 μM GM-143
0.007 μM GM-144
0.007 μM GM-145
0.007 μM GM-161
0.007 μM GM-163
0.007 μM GM-166
0.007 μM GM-168
0.007 μM GM-170
0.007 μM GM-175
0.007 μM GM-177
0.007 μM GM-179
0.007 μM GM-181
0.007 μM GM-184
0.007 μM GM-185
0.007 μM GM-186
0.007 μM GM-187
0.007 μM GM-188
0.007 μM GM-189
0.007 μM GM-190
0.007 μM GM-191
0.007 μM GM-192
0.007 μM GM-193
0.007 μM GM-194
0.007 μM GM-195
0.007 μM GM-196
0.007 μM GM-197
0.007 μM GM-199
0.007 μM GM-200
0.007 μM GM-226
0.007 μM GM-238
0.007 μM GM-241
0.007 μM GM-242
0.007 μM GM-243
0.007 μM GM-245
0.007 μM GM-246
0.007 μM GM-247
0.007 μM GM-248
0.007 μM GM-249
0.007 μM GM-250
0.007 μM GM-251
0.007 μM GM-252
0.007 μM GM-253
0.007 μM GM-254
0.007 μM GM-255
0.007 μM GM-256
0.007 μM GM-257
0.007 μM GM-258
0.007 μM GM-259
0.007 μM GM-260
0.007 μM GM-261
0.007 μM GM-262
0.007 μM GM-263
0.007 μM GM-264
0.007 μM GM-265
0.007 μM GM-266
0.007 μM GM-267
0.007 μM GM-268
0.007 μM GM-269
0.007 μM GM-270
0.007 μM GM-271
0.007 μM GM-281
0.007 μM GM-282
0.007 μM GM-283
0.007 μM GM-284
0.007 μM GM-285
0.007 μM GM-286
0.007 μM GM-287
0.007 μM GM-288
0.007 μM GM-289
0.007 μM GM-290
0.007 μM GM-291
0.007 μM GM-292
0.007 μM GM-293
0.007 μM GM-294
0.007 μM GM-295
0.007 μM GM-296
0.007 μM GM-297
0.007 μM GM-298
0.007 μM GM-299
0.007 μM GM-300
0.007 μM GM-301
0.007 μM GM-302
0.007 μM CID10036019
0.007 μM CID10992961
0.007 μM CID11261867
0.007 μM CID11493782
0.007 μM CID11502545
0.007 μM CID11517290
0.007 μM CID11522330
0.007 μM CID11534637
0.007 μM CID11541495
0.007 μM CID11544911
0.007 μM CID11574591
0.007 μM CID11581280
0.007 μM CID11584252
0.007 μM CID11588522
0.007 μM CID11588587
0.007 μM CID11592187
0.007 μM CID11608610
0.007 μM CID11617978
0.007 μM CID11631088
0.007 μM CID11631444
0.007 μM CID11652651
0.007 μM CID11675040
0.007 μM CID11675582
0.007 μM CID11696321
0.007 μM CID11716704
0.007 μM CID117690143
0.007 μM CID118436792
0.007 μM CID118707317
0.007 μM CID118707318
0.007 μM CID118707319
0.007 μM CID118707320
0.007 μM CID118707321
0.007 μM CID118707322
0.007 μM CID118707323
0.007 μM CID118714730
0.007 μM CID118714731
0.007 μM CID119138
0.007 μM CID11953346
0.007 μM CID121493958
0.007 μM CID121942
0.007 μM CID122181347
0.007 μM CID122181348
0.007 μM CID122181349
0.007 μM CID122181350
0.007 μM CID122181351
0.007 μM CID122181352
0.007 μM CID122181353
0.007 μM CID122443352
0.007 μM CID122443390
0.007 μM CID122443407
0.007 μM CID122443411
0.007 μM CID122443434
0.007 μM CID122443461
0.007 μM CID122443477
0.007 μM CID122443490
0.007 μM CID122443514
0.007 μM CID122443516
0.007 μM CID126508433
0.007 μM CID132188488
0.007 μM CID134812702
0.007 μM CID137631879
0.007 μM CID137632583
0.007 μM CID137633300
0.007 μM CID137634398
0.007 μM CID137636008
0.007 μM CID137636032
0.007 μM CID137636038
0.007 μM CID137636485
0.007 μM CID137639120
0.007 μM CID137639900
0.007 μM CID137642445
0.007 μM CID137644984
0.007 μM CID137645144
0.007 μM CID137645903
0.007 μM CID137648893
0.007 μM CID137650490
0.007 μM CID137651168
0.007 μM CID137651606
0.007 μM CID137654864
0.007 μM CID137655036
0.007 μM CID137655629
0.007 μM CID137656955
0.007 μM CID137657709
0.007 μM CID137661174
0.007 μM CID137661718
0.007 μM CID137662171
0.007 μM CID153864294
0.007 μM CID155510379
0.007 μM CID155510726
0.007 μM CID155512351
0.007 μM CID155513255
0.007 μM CID155515859
0.007 μM CID155518319
0.007 μM CID155518666
0.007 μM CID155519777
0.007 μM CID155520645
0.007 μM CID155523170
0.007 μM CID155523559
0.007 μM CID155527079
0.007 μM CID155530852
0.007 μM CID155537069
0.007 μM CID155538005
0.007 μM CID155538081
0.007 μM CID155538998
0.007 μM CID155539183
0.007 μM CID155549274
0.007 μM CID155551949
0.007 μM CID155554378
0.007 μM CID155554696
0.007 μM CID155554894
0.007 μM CID155557796
0.007 μM CID155560737
0.007 μM CID155563008
0.007 μM CID155565083
0.007 μM CID155566207
0.007 μM CID24776270
0.007 μM CID24776272
0.007 μM CID24776273
0.007 μM CID24776274
0.007 μM CID24776276
0.007 μM CID24776277
0.007 μM CID24827330
0.007 μM CID25147695
0.007 μM CID25147708
0.007 μM CID25179327
0.007 μM CID25179518
0.007 μM CID25179521
0.007 μM CID439271
0.007 μM CID44409180
0.007 μM CID44561021
0.007 μM CID44561585
0.007 μM CID44561586
0.007 μM CID44586822
0.007 μM CID44588155
0.007 μM CID44588156
0.007 μM CID44588157
0.007 μM CID46905593
0.007 μM CID49797472
0.007 μM CID49797473
0.007 μM CID49797475
0.007 μM CID49797477
0.007 μM CID52918117
0.007 μM CID52941210
0.007 μM CID52941211
0.007 μM CID52941275
0.007 μM CID52942790
0.007 μM CID52942811
0.007 μM CID52943610
0.007 μM CID52943977
0.007 μM CID52944575
0.007 μM CID52944831
0.007 μM CID52946042
0.007 μM CID52947047
0.007 μM CID52947288
0.007 μM CID52948506
0.007 μM CID52948508
0.007 μM CID53316935
0.007 μM CID53324865
0.007 μM CID54768329
0.007 μM CID58805972
0.007 μM CID6134
0.007 μM CID68014107
0.007 μM CID68014109
0.007 μM CID68014110
0.007 μM CID68014112
0.007 μM CID71562004
0.007 μM CID71562125
0.007 μM CID71562126
0.007 μM CID71562245
0.007 μM CID71562246
0.007 μM CID71562354
0.007 μM CID71562355
0.007 μM CID71666586
0.007 μM CID71666730
0.007 μM CID7315241
0.007 μM CID7568471
0.007 μM CID7568545
0.007 μM CID76935
0.007 μM CID84973162
0.007 μM CID84973163
0.007 μM CID84973164
0.007 μM CID84973165
0.007 μM CID94214
0.01 μM GM-002
0.01 μM GM-003
0.01 μM GM-004
0.01 μM GM-005
0.01 μM GM-006
0.01 μM GM-007
0.01 μM GM-008
0.01 μM GM-009
0.01 μM GM-010
0.01 μM GM-011
0.01 μM GM-012
0.01 μM GM-013
0.01 μM GM-014
0.01 μM GM-015
0.01 μM GM-016
0.01 μM GM-017
0.01 μM GM-018
0.01 μM GM-019
0.01 μM GM-020
0.01 μM GM-021
0.01 μM GM-024
0.01 μM GM-025
0.01 μM GM-031
0.01 μM GM-035
0.01 μM GM-042
0.01 μM GM-043
0.01 μM GM-044
0.01 μM GM-045
0.01 μM GM-046
0.01 μM GM-047
0.01 μM GM-048
0.01 μM GM-049
0.01 μM GM-050
0.01 μM GM-051
0.01 μM GM-052
0.01 μM GM-054
0.01 μM GM-058
0.01 μM GM-076
0.01 μM GM-077
0.01 μM GM-080
0.01 μM GM-084
0.01 μM GM-085
0.01 μM GM-086
0.01 μM GM-092
0.01 μM GM-102
0.01 μM GM-105
0.01 μM GM-106
0.01 μM GM-107
0.01 μM GM-108
0.01 μM GM-109
0.01 μM GM-110
0.01 μM GM-111
0.01 μM GM-112
0.01 μM GM-113
0.01 μM GM-114
0.01 μM GM-115
0.01 μM GM-116
0.01 μM GM-117
0.01 μM GM-118
0.01 μM GM-119
0.01 μM GM-120
0.01 μM GM-121
0.01 μM GM-122
0.01 μM GM-123
0.01 μM GM-124
0.01 μM GM-125
0.01 μM GM-126
0.01 μM GM-129
0.01 μM GM-130
0.01 μM GM-131
0.01 μM GM-132
0.01 μM GM-133
0.01 μM GM-134
0.01 μM GM-136
0.01 μM GM-137
0.01 μM GM-138
0.01 μM GM-139
0.01 μM GM-140
0.01 μM GM-143
0.01 μM GM-144
0.01 μM GM-145
0.01 μM GM-161
0.01 μM GM-163
0.01 μM GM-166
0.01 μM GM-168
0.01 μM GM-170
0.01 μM GM-175
0.01 μM GM-177
0.01 μM GM-179
0.01 μM GM-181
0.01 μM GM-184
0.01 μM GM-185
0.01 μM GM-186
0.01 μM GM-187
0.01 μM GM-188
0.01 μM GM-189
0.01 μM GM-190
0.01 μM GM-191
0.01 μM GM-192
0.01 μM GM-193
0.01 μM GM-194
0.01 μM GM-195
0.01 μM GM-196
0.01 μM GM-197
0.01 μM GM-199
0.01 μM GM-200
0.01 μM GM-226
0.01 μM GM-238
0.01 μM GM-241
0.01 μM GM-242
0.01 μM GM-243
0.01 μM GM-245
0.01 μM GM-246
0.01 μM GM-247
0.01 μM GM-248
0.01 μM GM-249
0.01 μM GM-250
0.01 μM GM-251
0.01 μM GM-252
0.01 μM GM-253
0.01 μM GM-254
0.01 μM GM-255
0.01 μM GM-256
0.01 μM GM-257
0.01 μM GM-258
0.01 μM GM-259
0.01 μM GM-260
0.01 μM GM-261
0.01 μM GM-262
0.01 μM GM-263
0.01 μM GM-264
0.01 μM GM-265
0.01 μM GM-266
0.01 μM GM-267
0.01 μM GM-268
0.01 μM GM-269
0.01 μM GM-270
0.01 μM GM-271
0.01 μM GM-281
0.01 μM GM-282
0.01 μM GM-283
0.01 μM GM-284
0.01 μM GM-285
0.01 μM GM-286
0.01 μM GM-287
0.01 μM GM-288
0.01 μM GM-289
0.01 μM GM-290
0.01 μM GM-291
0.01 μM GM-292
0.01 μM GM-293
0.01 μM GM-294
0.01 μM GM-295
0.01 μM GM-296
0.01 μM GM-297
0.01 μM GM-298
0.01 μM GM-299
0.01 μM GM-300
0.01 μM GM-301
0.01 μM GM-302
0.01 μM CID10036019
0.01 μM CID10992961
0.01 μM CID11261867
0.01 μM CID11493782
0.01 μM CID11502545
0.01 μM CID11517290
0.01 μM CID11522330
0.01 μM CID11534637
0.01 μM CID11541495
0.01 μM CID11544911
0.01 μM CID11574591
0.01 μM CID11581280
0.01 μM CID11584252
0.01 μM CID11588522
0.01 μM CID11588587
0.01 μM CID11592187
0.01 μM CID11608610
0.01 μM CID11617978
0.01 μM CID11631088
0.01 μM CID11631444
0.01 μM CID11652651
0.01 μM CID11675040
0.01 μM CID11675582
0.01 μM CID11696321
0.01 μM CID11716704
0.01 μM CID117690143
0.01 μM CID118436792
0.01 μM CID118707317
0.01 μM CID118707318
0.01 μM CID118707319
0.01 μM CID118707320
0.01 μM CID118707321
0.01 μM CID118707322
0.01 μM CID118707323
0.01 μM CID118714730
0.01 μM CID118714731
0.01 μM CID119138
0.01 μM CID11953346
0.01 μM CID121493958
0.01 μM CID121942
0.01 μM CID122181347
0.01 μM CID122181348
0.01 μM CID122181349
0.01 μM CID122181350
0.01 μM CID122181351
0.01 μM CID122181352
0.01 μM CID122181353
0.01 μM CID122443352
0.01 μM CID122443390
0.01 μM CID122443407
0.01 μM CID122443411
0.01 μM CID122443434
0.01 μM CID122443461
0.01 μM CID122443477
0.01 μM CID122443490
0.01 μM CID122443514
0.01 μM CID122443516
0.01 μM CID126508433
0.01 μM CID132188488
0.01 μM CID134812702
0.01 μM CID137631879
0.01 μM CID137632583
0.01 μM CID137633300
0.01 μM CID137634398
0.01 μM CID137636008
0.01 μM CID137636032
0.01 μM CID137636038
0.01 μM CID137636485
0.01 μM CID137639120
0.01 μM CID137639900
0.01 μM CID137642445
0.01 μM CID137644984
0.01 μM CID137645144
0.01 μM CID137645903
0.01 μM CID137648893
0.01 μM CID137650490
0.01 μM CID137651168
0.01 μM CID137651606
0.01 μM CID137654864
0.01 μM CID137655036
0.01 μM CID137655629
0.01 μM CID137656955
0.01 μM CID137657709
0.01 μM CID137661174
0.01 μM CID137661718
0.01 μM CID137662171
0.01 μM CID153864294
0.01 μM CID155510379
0.01 μM CID155510726
0.01 μM CID155512351
0.01 μM CID155513255
0.01 μM CID155515859
0.01 μM CID155518319
0.01 μM CID155518666
0.01 μM CID155519777
0.01 μM CID155520645
0.01 μM CID155523170
0.01 μM CID155523559
0.01 μM CID155527079
0.01 μM CID155530852
0.01 μM CID155537069
0.01 μM CID155538005
0.01 μM CID155538081
0.01 μM CID155538998
0.01 μM CID155539183
0.01 μM CID155549274
0.01 μM CID155551949
0.01 μM CID155554378
0.01 μM CID155554696
0.01 μM CID155554894
0.01 μM CID155557796
0.01 μM CID155560737
0.01 μM CID155563008
0.01 μM CID155565083
0.01 μM CID155566207
0.01 μM CID24776270
0.01 μM CID24776272
0.01 μM CID24776273
0.01 μM CID24776274
0.01 μM CID24776276
0.01 μM CID24776277
0.01 μM CID24827330
0.01 μM CID25147695
0.01 μM CID25147708
0.01 μM CID25179327
0.01 μM CID25179518
0.01 μM CID25179521
0.01 μM CID439271
0.01 μM CID44409180
0.01 μM CID44561021
0.01 μM CID44561585
0.01 μM CID44561586
0.01 μM CID44586822
0.01 μM CID44588155
0.01 μM CID44588156
0.01 μM CID44588157
0.01 μM CID46905593
0.01 μM CID49797472
0.01 μM CID49797473
0.01 μM CID49797475
0.01 μM CID49797477
0.01 μM CID52918117
0.01 μM CID52941210
0.01 μM CID52941211
0.01 μM CID52941275
0.01 μM CID52942790
0.01 μM CID52942811
0.01 μM CID52943610
0.01 μM CID52943977
0.01 μM CID52944575
0.01 μM CID52944831
0.01 μM CID52946042
0.01 μM CID52947047
0.01 μM CID52947288
0.01 μM CID52948506
0.01 μM CID52948508
0.01 μM CID53316935
0.01 μM CID53324865
0.01 μM CID54768329
0.01 μM CID58805972
0.01 μM CID6134
0.01 μM CID68014107
0.01 μM CID68014109
0.01 μM CID68014110
0.01 μM CID68014112
0.01 μM CID71562004
0.01 μM CID71562125
0.01 μM CID71562126
0.01 μM CID71562245
0.01 μM CID71562246
0.01 μM CID71562354
0.01 μM CID71562355
0.01 μM CID71666586
0.01 μM CID71666730
0.01 μM CID7315241
0.01 μM CID7568471
0.01 μM CID7568545
0.01 μM CID76935
0.01 μM CID84973162
0.01 μM CID84973163
0.01 μM CID84973164
0.01 μM CID84973165
0.01 μM CID94214
0.015 μM GM-002
0.015 μM GM-003
0.015 μM GM-004
0.015 μM GM-005
0.015 μM GM-006
0.015 μM GM-007
0.015 μM GM-008
0.015 μM GM-009
0.015 μM GM-010
0.015 μM GM-011
0.015 μM GM-012
0.015 μM GM-013
0.015 μM GM-014
0.015 μM GM-015
0.015 μM GM-016
0.015 μM GM-017
0.015 μM GM-018
0.015 μM GM-019
0.015 μM GM-020
0.015 μM GM-021
0.015 μM GM-024
0.015 μM GM-025
0.015 μM GM-031
0.015 μM GM-035
0.015 μM GM-042
0.015 μM GM-043
0.015 μM GM-044
0.015 μM GM-045
0.015 μM GM-046
0.015 μM GM-047
0.015 μM GM-048
0.015 μM GM-049
0.015 μM GM-050
0.015 μM GM-051
0.015 μM GM-052
0.015 μM GM-054
0.015 μM GM-058
0.015 μM GM-076
0.015 μM GM-077
0.015 μM GM-080
0.015 μM GM-084
0.015 μM GM-085
0.015 μM GM-086
0.015 μM GM-092
0.015 μM GM-102
0.015 μM GM-105
0.015 μM GM-106
0.015 μM GM-107
0.015 μM GM-108
0.015 μM GM-109
0.015 μM GM-110
0.015 μM GM-111
0.015 μM GM-112
0.015 μM GM-113
0.015 μM GM-114
0.015 μM GM-115
0.015 μM GM-116
0.015 μM GM-117
0.015 μM GM-118
0.015 μM GM-119
0.015 μM GM-120
0.015 μM GM-121
0.015 μM GM-122
0.015 μM GM-123
0.015 μM GM-124
0.015 μM GM-125
0.015 μM GM-126
0.015 μM GM-129
0.015 μM GM-130
0.015 μM GM-131
0.015 μM GM-132
0.015 μM GM-133
0.015 μM GM-134
0.015 μM GM-136
0.015 μM GM-137
0.015 μM GM-138
0.015 μM GM-139
0.015 μM GM-140
0.015 μM GM-143
0.015 μM GM-144
0.015 μM GM-145
0.015 μM GM-161
0.015 μM GM-163
0.015 μM GM-166
0.015 μM GM-168
0.015 μM GM-170
0.015 μM GM-175
0.015 μM GM-177
0.015 μM GM-179
0.015 μM GM-181
0.015 μM GM-184
0.015 μM GM-185
0.015 μM GM-186
0.015 μM GM-187
0.015 μM GM-188
0.015 μM GM-189
0.015 μM GM-190
0.015 μM GM-191
0.015 μM GM-192
0.015 μM GM-193
0.015 μM GM-194
0.015 μM GM-195
0.015 μM GM-196
0.015 μM GM-197
0.015 μM GM-199
0.015 μM GM-200
0.015 μM GM-226
0.015 μM GM-238
0.015 μM GM-241
0.015 μM GM-242
0.015 μM GM-243
0.015 μM GM-245
0.015 μM GM-246
0.015 μM GM-247
0.015 μM GM-248
0.015 μM GM-249
0.015 μM GM-250
0.015 μM GM-251
0.015 μM GM-252
0.015 μM GM-253
0.015 μM GM-254
0.015 μM GM-255
0.015 μM GM-256
0.015 μM GM-257
0.015 μM GM-258
0.015 μM GM-259
0.015 μM GM-260
0.015 μM GM-261
0.015 μM GM-262
0.015 μM GM-263
0.015 μM GM-264
0.015 μM GM-265
0.015 μM GM-266
0.015 μM GM-267
0.015 μM GM-268
0.015 μM GM-269
0.015 μM GM-270
0.015 μM GM-271
0.015 μM GM-281
0.015 μM GM-282
0.015 μM GM-283
0.015 μM GM-284
0.015 μM GM-285
0.015 μM GM-286
0.015 μM GM-287
0.015 μM GM-288
0.015 μM GM-289
0.015 μM GM-290
0.015 μM GM-291
0.015 μM GM-292
0.015 μM GM-293
0.015 μM GM-294
0.015 μM GM-295
0.015 μM GM-296
0.015 μM GM-297
0.015 μM GM-298
0.015 μM GM-299
0.015 μM GM-300
0.015 μM GM-301
0.015 μM GM-302
0.015 μM CID10036019
0.015 μM CID10992961
0.015 μM CID11261867
0.015 μM CID11493782
0.015 μM CID11502545
0.015 μM CID11517290
0.015 μM CID11522330
0.015 μM CID11534637
0.015 μM CID11541495
0.015 μM CID11544911
0.015 μM CID11574591
0.015 μM CID11581280
0.015 μM CID11584252
0.015 μM CID11588522
0.015 μM CID11588587
0.015 μM CID11592187
0.015 μM CID11608610
0.015 μM CID11617978
0.015 μM CID11631088
0.015 μM CID11631444
0.015 μM CID11652651
0.015 μM CID11675040
0.015 μM CID11675582
0.015 μM CID11696321
0.015 μM CID11716704
0.015 μM CID117690143
0.015 μM CID118436792
0.015 μM CID118707317
0.015 μM CID118707318
0.015 μM CID118707319
0.015 μM CID118707320
0.015 μM CID118707321
0.015 μM CID118707322
0.015 μM CID118707323
0.015 μM CID118714730
0.015 μM CID118714731
0.015 μM CID119138
0.015 μM CID11953346
0.015 μM CID121493958
0.015 μM CID121942
0.015 μM CID122181347
0.015 μM CID122181348
0.015 μM CID122181349
0.015 μM CID122181350
0.015 μM CID122181351
0.015 μM CID122181352
0.015 μM CID122181353
0.015 μM CID122443352
0.015 μM CID122443390
0.015 μM CID122443407
0.015 μM CID122443411
0.015 μM CID122443434
0.015 μM CID122443461
0.015 μM CID122443477
0.015 μM CID122443490
0.015 μM CID122443514
0.015 μM CID122443516
0.015 μM CID126508433
0.015 μM CID132188488
0.015 μM CID134812702
0.015 μM CID137631879
0.015 μM CID137632583
0.015 μM CID137633300
0.015 μM CID137634398
0.015 μM CID137636008
0.015 μM CID137636032
0.015 μM CID137636038
0.015 μM CID137636485
0.015 μM CID137639120
0.015 μM CID137639900
0.015 μM CID137642445
0.015 μM CID137644984
0.015 μM CID137645144
0.015 μM CID137645903
0.015 μM CID137648893
0.015 μM CID137650490
0.015 μM CID137651168
0.015 μM CID137651606
0.015 μM CID137654864
0.015 μM CID137655036
0.015 μM CID137655629
0.015 μM CID137656955
0.015 μM CID137657709
0.015 μM CID137661174
0.015 μM CID137661718
0.015 μM CID137662171
0.015 μM CID153864294
0.015 μM CID155510379
0.015 μM CID155510726
0.015 μM CID155512351
0.015 μM CID155513255
0.015 μM CID155515859
0.015 μM CID155518319
0.015 μM CID155518666
0.015 μM CID155519777
0.015 μM CID155520645
0.015 μM CID155523170
0.015 μM CID155523559
0.015 μM CID155527079
0.015 μM CID155530852
0.015 μM CID155537069
0.015 μM CID155538005
0.015 μM CID155538081
0.015 μM CID155538998
0.015 μM CID155539183
0.015 μM CID155549274
0.015 μM CID155551949
0.015 μM CID155554378
0.015 μM CID155554696
0.015 μM CID155554894
0.015 μM CID155557796
0.015 μM CID155560737
0.015 μM CID155563008
0.015 μM CID155565083
0.015 μM CID155566207
0.015 μM CID24776270
0.015 μM CID24776272
0.015 μM CID24776273
0.015 μM CID24776274
0.015 μM CID24776276
0.015 μM CID24776277
0.015 μM CID24827330
0.015 μM CID25147695
0.015 μM CID25147708
0.015 μM CID25179327
0.015 μM CID25179518
0.015 μM CID25179521
0.015 μM CID439271
0.015 μM CID44409180
0.015 μM CID44561021
0.015 μM CID44561585
0.015 μM CID44561586
0.015 μM CID44586822
0.015 μM CID44588155
0.015 μM CID44588156
0.015 μM CID44588157
0.015 μM CID46905593
0.015 μM CID49797472
0.015 μM CID49797473
0.015 μM CID49797475
0.015 μM CID49797477
0.015 μM CID52918117
0.015 μM CID52941210
0.015 μM CID52941211
0.015 μM CID52941275
0.015 μM CID52942790
0.015 μM CID52942811
0.015 μM CID52943610
0.015 μM CID52943977
0.015 μM CID52944575
0.015 μM CID52944831
0.015 μM CID52946042
0.015 μM CID52947047
0.015 μM CID52947288
0.015 μM CID52948506
0.015 μM CID52948508
0.015 μM CID53316935
0.015 μM CID53324865
0.015 μM CID54768329
0.015 μM CID58805972
0.015 μM CID6134
0.015 μM CID68014107
0.015 μM CID68014109
0.015 μM CID68014110
0.015 μM CID68014112
0.015 μM CID71562004
0.015 μM CID71562125
0.015 μM CID71562126
0.015 μM CID71562245
0.015 μM CID71562246
0.015 μM CID71562354
0.015 μM CID71562355
0.015 μM CID71666586
0.015 μM CID71666730
0.015 μM CID7315241
0.015 μM CID7568471
0.015 μM CID7568545
0.015 μM CID76935
0.015 μM CID84973162
0.015 μM CID84973163
0.015 μM CID84973164
0.015 μM CID84973165
0.015 μM CID94214
0.02 μM GM-002
0.02 μM GM-003
0.02 μM GM-004
0.02 μM GM-005
0.02 μM GM-006
0.02 μM GM-007
0.02 μM GM-008
0.02 μM GM-009
0.02 μM GM-010
0.02 μM GM-011
0.02 μM GM-012
0.02 μM GM-013
0.02 μM GM-014
0.02 μM GM-015
0.02 μM GM-016
0.02 μM GM-017
0.02 μM GM-018
0.02 μM GM-019
0.02 μM GM-020
0.02 μM GM-021
0.02 μM GM-024
0.02 μM GM-025
0.02 μM GM-031
0.02 μM GM-035
0.02 μM GM-042
0.02 μM GM-043
0.02 μM GM-044
0.02 μM GM-045
0.02 μM GM-046
0.02 μM GM-047
0.02 μM GM-048
0.02 μM GM-049
0.02 μM GM-050
0.02 μM GM-051
0.02 μM GM-052
0.02 μM GM-054
0.02 μM GM-058
0.02 μM GM-076
0.02 μM GM-077
0.02 μM GM-080
0.02 μM GM-084
0.02 μM GM-085
0.02 μM GM-086
0.02 μM GM-092
0.02 μM GM-102
0.02 μM GM-105
0.02 μM GM-106
0.02 μM GM-107
0.02 μM GM-108
0.02 μM GM-109
0.02 μM GM-110
0.02 μM GM-111
0.02 μM GM-112
0.02 μM GM-113
0.02 μM GM-114
0.02 μM GM-115
0.02 μM GM-116
0.02 μM GM-117
0.02 μM GM-118
0.02 μM GM-119
0.02 μM GM-120
0.02 μM GM-121
0.02 μM GM-122
0.02 μM GM-123
0.02 μM GM-124
0.02 μM GM-125
0.02 μM GM-126
0.02 μM GM-129
0.02 μM GM-130
0.02 μM GM-131
0.02 μM GM-132
0.02 μM GM-133
0.02 μM GM-134
0.02 μM GM-136
0.02 μM GM-137
0.02 μM GM-138
0.02 μM GM-139
0.02 μM GM-140
0.02 μM GM-143
0.02 μM GM-144
0.02 μM GM-145
0.02 μM GM-161
0.02 μM GM-163
0.02 μM GM-166
0.02 μM GM-168
0.02 μM GM-170
0.02 μM GM-175
0.02 μM GM-177
0.02 μM GM-179
0.02 μM GM-181
0.02 μM GM-184
0.02 μM GM-185
0.02 μM GM-186
0.02 μM GM-187
0.02 μM GM-188
0.02 μM GM-189
0.02 μM GM-190
0.02 μM GM-191
0.02 μM GM-192
0.02 μM GM-193
0.02 μM GM-194
0.02 μM GM-195
0.02 μM GM-196
0.02 μM GM-197
0.02 μM GM-199
0.02 μM GM-200
0.02 μM GM-226
0.02 μM GM-238
0.02 μM GM-241
0.02 μM GM-242
0.02 μM GM-243
0.02 μM GM-245
0.02 μM GM-246
0.02 μM GM-247
0.02 μM GM-248
0.02 μM GM-249
0.02 μM GM-250
0.02 μM GM-251
0.02 μM GM-252
0.02 μM GM-253
0.02 μM GM-254
0.02 μM GM-255
0.02 μM GM-256
0.02 μM GM-257
0.02 μM GM-258
0.02 μM GM-259
0.02 μM GM-260
0.02 μM GM-261
0.02 μM GM-262
0.02 μM GM-263
0.02 μM GM-264
0.02 μM GM-265
0.02 μM GM-266
0.02 μM GM-267
0.02 μM GM-268
0.02 μM GM-269
0.02 μM GM-270
0.02 μM GM-271
0.02 μM GM-281
0.02 μM GM-282
0.02 μM GM-283
0.02 μM GM-284
0.02 μM GM-285
0.02 μM GM-286
0.02 μM GM-287
0.02 μM GM-288
0.02 μM GM-289
0.02 μM GM-290
0.02 μM GM-291
0.02 μM GM-292
0.02 μM GM-293
0.02 μM GM-294
0.02 μM GM-295
0.02 μM GM-296
0.02 μM GM-297
0.02 μM GM-298
0.02 μM GM-299
0.02 μM GM-300
0.02 μM GM-301
0.02 μM GM-302
0.02 μM CID10036019
0.02 μM CID10992961
0.02 μM CID11261867
0.02 μM CID11493782
0.02 μM CID11502545
0.02 μM CID11517290
0.02 μM CID11522330
0.02 μM CID11534637
0.02 μM CID11541495
0.02 μM CID11544911
0.02 μM CID11574591
0.02 μM CID11581280
0.02 μM CID11584252
0.02 μM CID11588522
0.02 μM CID11588587
0.02 μM CID11592187
0.02 μM CID11608610
0.02 μM CID11617978
0.02 μM CID11631088
0.02 μM CID11631444
0.02 μM CID11652651
0.02 μM CID11675040
0.02 μM CID11675582
0.02 μM CID11696321
0.02 μM CID11716704
0.02 μM CID117690143
0.02 μM CID118436792
0.02 μM CID118707317
0.02 μM CID118707318
0.02 μM CID118707319
0.02 μM CID118707320
0.02 μM CID118707321
0.02 μM CID118707322
0.02 μM CID118707323
0.02 μM CID118714730
0.02 μM CID118714731
0.02 μM CID119138
0.02 μM CID11953346
0.02 μM CID121493958
0.02 μM CID121942
0.02 μM CID122181347
0.02 μM CID122181348
0.02 μM CID122181349
0.02 μM CID122181350
0.02 μM CID122181351
0.02 μM CID122181352
0.02 μM CID122181353
0.02 μM CID122443352
0.02 μM CID122443390
0.02 μM CID122443407
0.02 μM CID122443411
0.02 μM CID122443434
0.02 μM CID122443461
0.02 μM CID122443477
0.02 μM CID122443490
0.02 μM CID122443514
0.02 μM CID122443516
0.02 μM CID126508433
0.02 μM CID132188488
0.02 μM CID134812702
0.02 μM CID137631879
0.02 μM CID137632583
0.02 μM CID137633300
0.02 μM CID137634398
0.02 μM CID137636008
0.02 μM CID137636032
0.02 μM CID137636038
0.02 μM CID137636485
0.02 μM CID137639120
0.02 μM CID137639900
0.02 μM CID137642445
0.02 μM CID137644984
0.02 μM CID137645144
0.02 μM CID137645903
0.02 μM CID137648893
0.02 μM CID137650490
0.02 μM CID137651168
0.02 μM CID137651606
0.02 μM CID137654864
0.02 μM CID137655036
0.02 μM CID137655629
0.02 μM CID137656955
0.02 μM CID137657709
0.02 μM CID137661174
0.02 μM CID137661718
0.02 μM CID137662171
0.02 μM CID153864294
0.02 μM CID155510379
0.02 μM CID155510726
0.02 μM CID155512351
0.02 μM CID155513255
0.02 μM CID155515859
0.02 μM CID155518319
0.02 μM CID155518666
0.02 μM CID155519777
0.02 μM CID155520645
0.02 μM CID155523170
0.02 μM CID155523559
0.02 μM CID155527079
0.02 μM CID155530852
0.02 μM CID155537069
0.02 μM CID155538005
0.02 μM CID155538081
0.02 μM CID155538998
0.02 μM CID155539183
0.02 μM CID155549274
0.02 μM CID155551949
0.02 μM CID155554378
0.02 μM CID155554696
0.02 μM CID155554894
0.02 μM CID155557796
0.02 μM CID155560737
0.02 μM CID155563008
0.02 μM CID155565083
0.02 μM CID155566207
0.02 μM CID24776270
0.02 μM CID24776272
0.02 μM CID24776273
0.02 μM CID24776274
0.02 μM CID24776276
0.02 μM CID24776277
0.02 μM CID24827330
0.02 μM CID25147695
0.02 μM CID25147708
0.02 μM CID25179327
0.02 μM CID25179518
0.02 μM CID25179521
0.02 μM CID439271
0.02 μM CID44409180
0.02 μM CID44561021
0.02 μM CID44561585
0.02 μM CID44561586
0.02 μM CID44586822
0.02 μM CID44588155
0.02 μM CID44588156
0.02 μM CID44588157
0.02 μM CID46905593
0.02 μM CID49797472
0.02 μM CID49797473
0.02 μM CID49797475
0.02 μM CID49797477
0.02 μM CID52918117
0.02 μM CID52941210
0.02 μM CID52941211
0.02 μM CID52941275
0.02 μM CID52942790
0.02 μM CID52942811
0.02 μM CID52943610
0.02 μM CID52943977
0.02 μM CID52944575
0.02 μM CID52944831
0.02 μM CID52946042
0.02 μM CID52947047
0.02 μM CID52947288
0.02 μM CID52948506
0.02 μM CID52948508
0.02 μM CID53316935
0.02 μM CID53324865
0.02 μM CID54768329
0.02 μM CID58805972
0.02 μM CID6134
0.02 μM CID68014107
0.02 μM CID68014109
0.02 μM CID68014110
0.02 μM CID68014112
0.02 μM CID71562004
0.02 μM CID71562125
0.02 μM CID71562126
0.02 μM CID71562245
0.02 μM CID71562246
0.02 μM CID71562354
0.02 μM CID71562355
0.02 μM CID71666586
0.02 μM CID71666730
0.02 μM CID7315241
0.02 μM CID7568471
0.02 μM CID7568545
0.02 μM CID76935
0.02 μM CID84973162
0.02 μM CID84973163
0.02 μM CID84973164
0.02 μM CID84973165
0.02 μM CID94214
0.03 μM GM-002
0.03 μM GM-003
0.03 μM GM-004
0.03 μM GM-005
0.03 μM GM-006
0.03 μM GM-007
0.03 μM GM-008
0.03 μM GM-009
0.03 μM GM-010
0.03 μM GM-011
0.03 μM GM-012
0.03 μM GM-013
0.03 μM GM-014
0.03 μM GM-015
0.03 μM GM-016
0.03 μM GM-017
0.03 μM GM-018
0.03 μM GM-019
0.03 μM GM-020
0.03 μM GM-021
0.03 μM GM-024
0.03 μM GM-025
0.03 μM GM-031
0.03 μM GM-035
0.03 μM GM-042
0.03 μM GM-043
0.03 μM GM-044
0.03 μM GM-045
0.03 μM GM-046
0.03 μM GM-047
0.03 μM GM-048
0.03 μM GM-049
0.03 μM GM-050
0.03 μM GM-051
0.03 μM GM-052
0.03 μM GM-054
0.03 μM GM-058
0.03 μM GM-076
0.03 μM GM-077
0.03 μM GM-080
0.03 μM GM-084
0.03 μM GM-085
0.03 μM GM-086
0.03 μM GM-092
0.03 μM GM-102
0.03 μM GM-105
0.03 μM GM-106
0.03 μM GM-107
0.03 μM GM-108
0.03 μM GM-109
0.03 μM GM-110
0.03 μM GM-111
0.03 μM GM-112
0.03 μM GM-113
0.03 μM GM-114
0.03 μM GM-115
0.03 μM GM-116
0.03 μM GM-117
0.03 μM GM-118
0.03 μM GM-119
0.03 μM GM-120
0.03 μM GM-121
0.03 μM GM-122
0.03 μM GM-123
0.03 μM GM-124
0.03 μM GM-125
0.03 μM GM-126
0.03 μM GM-129
0.03 μM GM-130
0.03 μM GM-131
0.03 μM GM-132
0.03 μM GM-133
0.03 μM GM-134
0.03 μM GM-136
0.03 μM GM-137
0.03 μM GM-138
0.03 μM GM-139
0.03 μM GM-140
0.03 μM GM-143
0.03 μM GM-144
0.03 μM GM-145
0.03 μM GM-161
0.03 μM GM-163
0.03 μM GM-166
0.03 μM GM-168
0.03 μM GM-170
0.03 μM GM-175
0.03 μM GM-177
0.03 μM GM-179
0.03 μM GM-181
0.03 μM GM-184
0.03 μM GM-185
0.03 μM GM-186
0.03 μM GM-187
0.03 μM GM-188
0.03 μM GM-189
0.03 μM GM-190
0.03 μM GM-191
0.03 μM GM-192
0.03 μM GM-193
0.03 μM GM-194
0.03 μM GM-195
0.03 μM GM-196
0.03 μM GM-197
0.03 μM GM-199
0.03 μM GM-200
0.03 μM GM-226
0.03 μM GM-238
0.03 μM GM-241
0.03 μM GM-242
0.03 μM GM-243
0.03 μM GM-245
0.03 μM GM-246
0.03 μM GM-247
0.03 μM GM-248
0.03 μM GM-249
0.03 μM GM-250
0.03 μM GM-251
0.03 μM GM-252
0.03 μM GM-253
0.03 μM GM-254
0.03 μM GM-255
0.03 μM GM-256
0.03 μM GM-257
0.03 μM GM-258
0.03 μM GM-259
0.03 μM GM-260
0.03 μM GM-261
0.03 μM GM-262
0.03 μM GM-263
0.03 μM GM-264
0.03 μM GM-265
0.03 μM GM-266
0.03 μM GM-267
0.03 μM GM-268
0.03 μM GM-269
0.03 μM GM-270
0.03 μM GM-271
0.03 μM GM-281
0.03 μM GM-282
0.03 μM GM-283
0.03 μM GM-284
0.03 μM GM-285
0.03 μM GM-286
0.03 μM GM-287
0.03 μM GM-288
0.03 μM GM-289
0.03 μM GM-290
0.03 μM GM-291
0.03 μM GM-292
0.03 μM GM-293
0.03 μM GM-294
0.03 μM GM-295
0.03 μM GM-296
0.03 μM GM-297
0.03 μM GM-298
0.03 μM GM-299
0.03 μM GM-300
0.03 μM GM-301
0.03 μM GM-302
0.03 μM CID10036019
0.03 μM CID10992961
0.03 μM CID11261867
0.03 μM CID11493782
0.03 μM CID11502545
0.03 μM CID11517290
0.03 μM CID11522330
0.03 μM CID11534637
0.03 μM CID11541495
0.03 μM CID11544911
0.03 μM CID11574591
0.03 μM CID11581280
0.03 μM CID11584252
0.03 μM CID11588522
0.03 μM CID11588587
0.03 μM CID11592187
0.03 μM CID11608610
0.03 μM CID11617978
0.03 μM CID11631088
0.03 μM CID11631444
0.03 μM CID11652651
0.03 μM CID11675040
0.03 μM CID11675582
0.03 μM CID11696321
0.03 μM CID11716704
0.03 μM CID117690143
0.03 μM CID118436792
0.03 μM CID118707317
0.03 μM CID118707318
0.03 μM CID118707319
0.03 μM CID118707320
0.03 μM CID118707321
0.03 μM CID118707322
0.03 μM CID118707323
0.03 μM CID118714730
0.03 μM CID118714731
0.03 μM CID119138
0.03 μM CID11953346
0.03 μM CID121493958
0.03 μM CID121942
0.03 μM CID122181347
0.03 μM CID122181348
0.03 μM CID122181349
0.03 μM CID122181350
0.03 μM CID122181351
0.03 μM CID122181352
0.03 μM CID122181353
0.03 μM CID122443352
0.03 μM CID122443390
0.03 μM CID122443407
0.03 μM CID122443411
0.03 μM CID122443434
0.03 μM CID122443461
0.03 μM CID122443477
0.03 μM CID122443490
0.03 μM CID122443514
0.03 μM CID122443516
0.03 μM CID126508433
0.03 μM CID132188488
0.03 μM CID134812702
0.03 μM CID137631879
0.03 μM CID137632583
0.03 μM CID137633300
0.03 μM CID137634398
0.03 μM CID137636008
0.03 μM CID137636032
0.03 μM CID137636038
0.03 μM CID137636485
0.03 μM CID137639120
0.03 μM CID137639900
0.03 μM CID137642445
0.03 μM CID137644984
0.03 μM CID137645144
0.03 μM CID137645903
0.03 μM CID137648893
0.03 μM CID137650490
0.03 μM CID137651168
0.03 μM CID137651606
0.03 μM CID137654864
0.03 μM CID137655036
0.03 μM CID137655629
0.03 μM CID137656955
0.03 μM CID137657709
0.03 μM CID137661174
0.03 μM CID137661718
0.03 μM CID137662171
0.03 μM CID153864294
0.03 μM CID155510379
0.03 μM CID155510726
0.03 μM CID155512351
0.03 μM CID155513255
0.03 μM CID155515859
0.03 μM CID155518319
0.03 μM CID155518666
0.03 μM CID155519777
0.03 μM CID155520645
0.03 μM CID155523170
0.03 μM CID155523559
0.03 μM CID155527079
0.03 μM CID155530852
0.03 μM CID155537069
0.03 μM CID155538005
0.03 μM CID155538081
0.03 μM CID155538998
0.03 μM CID155539183
0.03 μM CID155549274
0.03 μM CID155551949
0.03 μM CID155554378
0.03 μM CID155554696
0.03 μM CID155554894
0.03 μM CID155557796
0.03 μM CID155560737
0.03 μM CID155563008
0.03 μM CID155565083
0.03 μM CID155566207
0.03 μM CID24776270
0.03 μM CID24776272
0.03 μM CID24776273
0.03 μM CID24776274
0.03 μM CID24776276
0.03 μM CID24776277
0.03 μM CID24827330
0.03 μM CID25147695
0.03 μM CID25147708
0.03 μM CID25179327
0.03 μM CID25179518
0.03 μM CID25179521
0.03 μM CID439271
0.03 μM CID44409180
0.03 μM CID44561021
0.03 μM CID44561585
0.03 μM CID44561586
0.03 μM CID44586822
0.03 μM CID44588155
0.03 μM CID44588156
0.03 μM CID44588157
0.03 μM CID46905593
0.03 μM CID49797472
0.03 μM CID49797473
0.03 μM CID49797475
0.03 μM CID49797477
0.03 μM CID52918117
0.03 μM CID52941210
0.03 μM CID52941211
0.03 μM CID52941275
0.03 μM CID52942790
0.03 μM CID52942811
0.03 μM CID52943610
0.03 μM CID52943977
0.03 μM CID52944575
0.03 μM CID52944831
0.03 μM CID52946042
0.03 μM CID52947047
0.03 μM CID52947288
0.03 μM CID52948506
0.03 μM CID52948508
0.03 μM CID53316935
0.03 μM CID53324865
0.03 μM CID54768329
0.03 μM CID58805972
0.03 μM CID6134
0.03 μM CID68014107
0.03 μM CID68014109
0.03 μM CID68014110
0.03 μM CID68014112
0.03 μM CID71562004
0.03 μM CID71562125
0.03 μM CID71562126
0.03 μM CID71562245
0.03 μM CID71562246
0.03 μM CID71562354
0.03 μM CID71562355
0.03 μM CID71666586
0.03 μM CID71666730
0.03 μM CID7315241
0.03 μM CID7568471
0.03 μM CID7568545
0.03 μM CID76935
0.03 μM CID84973162
0.03 μM CID84973163
0.03 μM CID84973164
0.03 μM CID84973165
0.03 μM CID94214
0.04 μM GM-002
0.04 μM GM-003
0.04 μM GM-004
0.04 μM GM-005
0.04 μM GM-006
0.04 μM GM-007
0.04 μM GM-008
0.04 μM GM-009
0.04 μM GM-010
0.04 μM GM-011
0.04 μM GM-012
0.04 μM GM-013
0.04 μM GM-014
0.04 μM GM-015
0.04 μM GM-016
0.04 μM GM-017
0.04 μM GM-018
0.04 μM GM-019
0.04 μM GM-020
0.04 μM GM-021
0.04 μM GM-024
0.04 μM GM-025
0.04 μM GM-031
0.04 μM GM-035
0.04 μM GM-042
0.04 μM GM-043
0.04 μM GM-044
0.04 μM GM-045
0.04 μM GM-046
0.04 μM GM-047
0.04 μM GM-048
0.04 μM GM-049
0.04 μM GM-050
0.04 μM GM-051
0.04 μM GM-052
0.04 μM GM-054
0.04 μM GM-058
0.04 μM GM-076
0.04 μM GM-077
0.04 μM GM-080
0.04 μM GM-084
0.04 μM GM-085
0.04 μM GM-086
0.04 μM GM-092
0.04 μM GM-102
0.04 μM GM-105
0.04 μM GM-106
0.04 μM GM-107
0.04 μM GM-108
0.04 μM GM-109
0.04 μM GM-110
0.04 μM GM-111
0.04 μM GM-112
0.04 μM GM-113
0.04 μM GM-114
0.04 μM GM-115
0.04 μM GM-116
0.04 μM GM-117
0.04 μM GM-118
0.04 μM GM-119
0.04 μM GM-120
0.04 μM GM-121
0.04 μM GM-122
0.04 μM GM-123
0.04 μM GM-124
0.04 μM GM-125
0.04 μM GM-126
0.04 μM GM-129
0.04 μM GM-130
0.04 μM GM-131
0.04 μM GM-132
0.04 μM GM-133
0.04 μM GM-134
0.04 μM GM-136
0.04 μM GM-137
0.04 μM GM-138
0.04 μM GM-139
0.04 μM GM-140
0.04 μM GM-143
0.04 μM GM-144
0.04 μM GM-145
0.04 μM GM-161
0.04 μM GM-163
0.04 μM GM-166
0.04 μM GM-168
0.04 μM GM-170
0.04 μM GM-175
0.04 μM GM-177
0.04 μM GM-179
0.04 μM GM-181
0.04 μM GM-184
0.04 μM GM-185
0.04 μM GM-186
0.04 μM GM-187
0.04 μM GM-188
0.04 μM GM-189
0.04 μM GM-190
0.04 μM GM-191
0.04 μM GM-192
0.04 μM GM-193
0.04 μM GM-194
0.04 μM GM-195
0.04 μM GM-196
0.04 μM GM-197
0.04 μM GM-199
0.04 μM GM-200
0.04 μM GM-226
0.04 μM GM-238
0.04 μM GM-241
0.04 μM GM-242
0.04 μM GM-243
0.04 μM GM-245
0.04 μM GM-246
0.04 μM GM-247
0.04 μM GM-248
0.04 μM GM-249
0.04 μM GM-250
0.04 μM GM-251
0.04 μM GM-252
0.04 μM GM-253
0.04 μM GM-254
0.04 μM GM-255
0.04 μM GM-256
0.04 μM GM-257
0.04 μM GM-258
0.04 μM GM-259
0.04 μM GM-260
0.04 μM GM-261
0.04 μM GM-262
0.04 μM GM-263
0.04 μM GM-264
0.04 μM GM-265
0.04 μM GM-266
0.04 μM GM-267
0.04 μM GM-268
0.04 μM GM-269
0.04 μM GM-270
0.04 μM GM-271
0.04 μM GM-281
0.04 μM GM-282
0.04 μM GM-283
0.04 μM GM-284
0.04 μM GM-285
0.04 μM GM-286
0.04 μM GM-287
0.04 μM GM-288
0.04 μM GM-289
0.04 μM GM-290
0.04 μM GM-291
0.04 μM GM-292
0.04 μM GM-293
0.04 μM GM-294
0.04 μM GM-295
0.04 μM GM-296
0.04 μM GM-297
0.04 μM GM-298
0.04 μM GM-299
0.04 μM GM-300
0.04 μM GM-301
0.04 μM GM-302
0.04 μM CID10036019
0.04 μM CID10992961
0.04 μM CID11261867
0.04 μM CID11493782
0.04 μM CID11502545
0.04 μM CID11517290
0.04 μM CID11522330
0.04 μM CID11534637
0.04 μM CID11541495
0.04 μM CID11544911
0.04 μM CID11574591
0.04 μM CID11581280
0.04 μM CID11584252
0.04 μM CID11588522
0.04 μM CID11588587
0.04 μM CID11592187
0.04 μM CID11608610
0.04 μM CID11617978
0.04 μM CID11631088
0.04 μM CID11631444
0.04 μM CID11652651
0.04 μM CID11675040
0.04 μM CID11675582
0.04 μM CID11696321
0.04 μM CID11716704
0.04 μM CID117690143
0.04 μM CID118436792
0.04 μM CID118707317
0.04 μM CID118707318
0.04 μM CID118707319
0.04 μM CID118707320
0.04 μM CID118707321
0.04 μM CID118707322
0.04 μM CID118707323
0.04 μM CID118714730
0.04 μM CID118714731
0.04 μM CID119138
0.04 μM CID11953346
0.04 μM CID121493958
0.04 μM CID121942
0.04 μM CID122181347
0.04 μM CID122181348
0.04 μM CID122181349
0.04 μM CID122181350
0.04 μM CID122181351
0.04 μM CID122181352
0.04 μM CID122181353
0.04 μM CID122443352
0.04 μM CID122443390
0.04 μM CID122443407
0.04 μM CID122443411
0.04 μM CID122443434
0.04 μM CID122443461
0.04 μM CID122443477
0.04 μM CID122443490
0.04 μM CID122443514
0.04 μM CID122443516
0.04 μM CID126508433
0.04 μM CID132188488
0.04 μM CID134812702
0.04 μM CID137631879
0.04 μM CID137632583
0.04 μM CID137633300
0.04 μM CID137634398
0.04 μM CID137636008
0.04 μM CID137636032
0.04 μM CID137636038
0.04 μM CID137636485
0.04 μM CID137639120
0.04 μM CID137639900
0.04 μM CID137642445
0.04 μM CID137644984
0.04 μM CID137645144
0.04 μM CID137645903
0.04 μM CID137648893
0.04 μM CID137650490
0.04 μM CID137651168
0.04 μM CID137651606
0.04 μM CID137654864
0.04 μM CID137655036
0.04 μM CID137655629
0.04 μM CID137656955
0.04 μM CID137657709
0.04 μM CID137661174
0.04 μM CID137661718
0.04 μM CID137662171
0.04 μM CID153864294
0.04 μM CID155510379
0.04 μM CID155510726
0.04 μM CID155512351
0.04 μM CID155513255
0.04 μM CID155515859
0.04 μM CID155518319
0.04 μM CID155518666
0.04 μM CID155519777
0.04 μM CID155520645
0.04 μM CID155523170
0.04 μM CID155523559
0.04 μM CID155527079
0.04 μM CID155530852
0.04 μM CID155537069
0.04 μM CID155538005
0.04 μM CID155538081
0.04 μM CID155538998
0.04 μM CID155539183
0.04 μM CID155549274
0.04 μM CID155551949
0.04 μM CID155554378
0.04 μM CID155554696
0.04 μM CID155554894
0.04 μM CID155557796
0.04 μM CID155560737
0.04 μM CID155563008
0.04 μM CID155565083
0.04 μM CID155566207
0.04 μM CID24776270
0.04 μM CID24776272
0.04 μM CID24776273
0.04 μM CID24776274
0.04 μM CID24776276
0.04 μM CID24776277
0.04 μM CID24827330
0.04 μM CID25147695
0.04 μM CID25147708
0.04 μM CID25179327
0.04 μM CID25179518
0.04 μM CID25179521
0.04 μM CID439271
0.04 μM CID44409180
0.04 μM CID44561021
0.04 μM CID44561585
0.04 μM CID44561586
0.04 μM CID44586822
0.04 μM CID44588155
0.04 μM CID44588156
0.04 μM CID44588157
0.04 μM CID46905593
0.04 μM CID49797472
0.04 μM CID49797473
0.04 μM CID49797475
0.04 μM CID49797477
0.04 μM CID52918117
0.04 μM CID52941210
0.04 μM CID52941211
0.04 μM CID52941275
0.04 μM CID52942790
0.04 μM CID52942811
0.04 μM CID52943610
0.04 μM CID52943977
0.04 μM CID52944575
0.04 μM CID52944831
0.04 μM CID52946042
0.04 μM CID52947047
0.04 μM CID52947288
0.04 μM CID52948506
0.04 μM CID52948508
0.04 μM CID53316935
0.04 μM CID53324865
0.04 μM CID54768329
0.04 μM CID58805972
0.04 μM CID6134
0.04 μM CID68014107
0.04 μM CID68014109
0.04 μM CID68014110
0.04 μM CID68014112
0.04 μM CID71562004
0.04 μM CID71562125
0.04 μM CID71562126
0.04 μM CID71562245
0.04 μM CID71562246
0.04 μM CID71562354
0.04 μM CID71562355
0.04 μM CID71666586
0.04 μM CID71666730
0.04 μM CID7315241
0.04 μM CID7568471
0.04 μM CID7568545
0.04 μM CID76935
0.04 μM CID84973162
0.04 μM CID84973163
0.04 μM CID84973164
0.04 μM CID84973165
0.04 μM CID94214
0.05 μM GM-002
0.05 μM GM-003
0.05 μM GM-004
0.05 μM GM-005
0.05 μM GM-006
0.05 μM GM-007
0.05 μM GM-008
0.05 μM GM-009
0.05 μM GM-010
0.05 μM GM-011
0.05 μM GM-012
0.05 μM GM-013
0.05 μM GM-014
0.05 μM GM-015
0.05 μM GM-016
0.05 μM GM-017
0.05 μM GM-018
0.05 μM GM-019
0.05 μM GM-020
0.05 μM GM-021
0.05 μM GM-024
0.05 μM GM-025
0.05 μM GM-031
0.05 μM GM-035
0.05 μM GM-042
0.05 μM GM-043
0.05 μM GM-044
0.05 μM GM-045
0.05 μM GM-046
0.05 μM GM-047
0.05 μM GM-048
0.05 μM GM-049
0.05 μM GM-050
0.05 μM GM-051
0.05 μM GM-052
0.05 μM GM-054
0.05 μM GM-058
0.05 μM GM-076
0.05 μM GM-077
0.05 μM GM-080
0.05 μM GM-084
0.05 μM GM-085
0.05 μM GM-086
0.05 μM GM-092
0.05 μM GM-102
0.05 μM GM-105
0.05 μM GM-106
0.05 μM GM-107
0.05 μM GM-108
0.05 μM GM-109
0.05 μM GM-110
0.05 μM GM-111
0.05 μM GM-112
0.05 μM GM-113
0.05 μM GM-114
0.05 μM GM-115
0.05 μM GM-116
0.05 μM GM-117
0.05 μM GM-118
0.05 μM GM-119
0.05 μM GM-120
0.05 μM GM-121
0.05 μM GM-122
0.05 μM GM-123
0.05 μM GM-124
0.05 μM GM-125
0.05 μM GM-126
0.05 μM GM-129
0.05 μM GM-130
0.05 μM GM-131
0.05 μM GM-132
0.05 μM GM-133
0.05 μM GM-134
0.05 μM GM-136
0.05 μM GM-137
0.05 μM GM-138
0.05 μM GM-139
0.05 μM GM-140
0.05 μM GM-143
0.05 μM GM-144
0.05 μM GM-145
0.05 μM GM-161
0.05 μM GM-163
0.05 μM GM-166
0.05 μM GM-168
0.05 μM GM-170
0.05 μM GM-175
0.05 μM GM-177
0.05 μM GM-179
0.05 μM GM-181
0.05 μM GM-184
0.05 μM GM-185
0.05 μM GM-186
0.05 μM GM-187
0.05 μM GM-188
0.05 μM GM-189
0.05 μM GM-190
0.05 μM GM-191
0.05 μM GM-192
0.05 μM GM-193
0.05 μM GM-194
0.05 μM GM-195
0.05 μM GM-196
0.05 μM GM-197
0.05 μM GM-199
0.05 μM GM-200
0.05 μM GM-226
0.05 μM GM-238
0.05 μM GM-241
0.05 μM GM-242
0.05 μM GM-243
0.05 μM GM-245
0.05 μM GM-246
0.05 μM GM-247
0.05 μM GM-248
0.05 μM GM-249
0.05 μM GM-250
0.05 μM GM-251
0.05 μM GM-252
0.05 μM GM-253
0.05 μM GM-254
0.05 μM GM-255
0.05 μM GM-256
0.05 μM GM-257
0.05 μM GM-258
0.05 μM GM-259
0.05 μM GM-260
0.05 μM GM-261
0.05 μM GM-262
0.05 μM GM-263
0.05 μM GM-264
0.05 μM GM-265
0.05 μM GM-266
0.05 μM GM-267
0.05 μM GM-268
0.05 μM GM-269
0.05 μM GM-270
0.05 μM GM-271
0.05 μM GM-281
0.05 μM GM-282
0.05 μM GM-283
0.05 μM GM-284
0.05 μM GM-285
0.05 μM GM-286
0.05 μM GM-287
0.05 μM GM-288
0.05 μM GM-289
0.05 μM GM-290
0.05 μM GM-291
0.05 μM GM-292
0.05 μM GM-293
0.05 μM GM-294
0.05 μM GM-295
0.05 μM GM-296
0.05 μM GM-297
0.05 μM GM-298
0.05 μM GM-299
0.05 μM GM-300
0.05 μM GM-301
0.05 μM GM-302
0.05 μM CID10036019
0.05 μM CID10992961
0.05 μM CID11261867
0.05 μM CID11493782
0.05 μM CID11502545
0.05 μM CID11517290
0.05 μM CID11522330
0.05 μM CID11534637
0.05 μM CID11541495
0.05 μM CID11544911
0.05 μM CID11574591
0.05 μM CID11581280
0.05 μM CID11584252
0.05 μM CID11588522
0.05 μM CID11588587
0.05 μM CID11592187
0.05 μM CID11608610
0.05 μM CID11617978
0.05 μM CID11631088
0.05 μM CID11631444
0.05 μM CID11652651
0.05 μM CID11675040
0.05 μM CID11675582
0.05 μM CID11696321
0.05 μM CID11716704
0.05 μM CID117690143
0.05 μM CID118436792
0.05 μM CID118707317
0.05 μM CID118707318
0.05 μM CID118707319
0.05 μM CID118707320
0.05 μM CID118707321
0.05 μM CID118707322
0.05 μM CID118707323
0.05 μM CID118714730
0.05 μM CID118714731
0.05 μM CID119138
0.05 μM CID11953346
0.05 μM CID121493958
0.05 μM CID121942
0.05 μM CID122181347
0.05 μM CID122181348
0.05 μM CID122181349
0.05 μM CID122181350
0.05 μM CID122181351
0.05 μM CID122181352
0.05 μM CID122181353
0.05 μM CID122443352
0.05 μM CID122443390
0.05 μM CID122443407
0.05 μM CID122443411
0.05 μM CID122443434
0.05 μM CID122443461
0.05 μM CID122443477
0.05 μM CID122443490
0.05 μM CID122443514
0.05 μM CID122443516
0.05 μM CID126508433
0.05 μM CID132188488
0.05 μM CID134812702
0.05 μM CID137631879
0.05 μM CID137632583
0.05 μM CID137633300
0.05 μM CID137634398
0.05 μM CID137636008
0.05 μM CID137636032
0.05 μM CID137636038
0.05 μM CID137636485
0.05 μM CID137639120
0.05 μM CID137639900
0.05 μM CID137642445
0.05 μM CID137644984
0.05 μM CID137645144
0.05 μM CID137645903
0.05 μM CID137648893
0.05 μM CID137650490
0.05 μM CID137651168
0.05 μM CID137651606
0.05 μM CID137654864
0.05 μM CID137655036
0.05 μM CID137655629
0.05 μM CID137656955
0.05 μM CID137657709
0.05 μM CID137661174
0.05 μM CID137661718
0.05 μM CID137662171
0.05 μM CID153864294
0.05 μM CID155510379
0.05 μM CID155510726
0.05 μM CID155512351
0.05 μM CID155513255
0.05 μM CID155515859
0.05 μM CID155518319
0.05 μM CID155518666
0.05 μM CID155519777
0.05 μM CID155520645
0.05 μM CID155523170
0.05 μM CID155523559
0.05 μM CID155527079
0.05 μM CID155530852
0.05 μM CID155537069
0.05 μM CID155538005
0.05 μM CID155538081
0.05 μM CID155538998
0.05 μM CID155539183
0.05 μM CID155549274
0.05 μM CID155551949
0.05 μM CID155554378
0.05 μM CID155554696
0.05 μM CID155554894
0.05 μM CID155557796
0.05 μM CID155560737
0.05 μM CID155563008
0.05 μM CID155565083
0.05 μM CID155566207
0.05 μM CID24776270
0.05 μM CID24776272
0.05 μM CID24776273
0.05 μM CID24776274
0.05 μM CID24776276
0.05 μM CID24776277
0.05 μM CID24827330
0.05 μM CID25147695
0.05 μM CID25147708
0.05 μM CID25179327
0.05 μM CID25179518
0.05 μM CID25179521
0.05 μM CID439271
0.05 μM CID44409180
0.05 μM CID44561021
0.05 μM CID44561585
0.05 μM CID44561586
0.05 μM CID44586822
0.05 μM CID44588155
0.05 μM CID44588156
0.05 μM CID44588157
0.05 μM CID46905593
0.05 μM CID49797472
0.05 μM CID49797473
0.05 μM CID49797475
0.05 μM CID49797477
0.05 μM CID52918117
0.05 μM CID52941210
0.05 μM CID52941211
0.05 μM CID52941275
0.05 μM CID52942790
0.05 μM CID52942811
0.05 μM CID52943610
0.05 μM CID52943977
0.05 μM CID52944575
0.05 μM CID52944831
0.05 μM CID52946042
0.05 μM CID52947047
0.05 μM CID52947288
0.05 μM CID52948506
0.05 μM CID52948508
0.05 μM CID53316935
0.05 μM CID53324865
0.05 μM CID54768329
0.05 μM CID58805972
0.05 μM CID6134
0.05 μM CID68014107
0.05 μM CID68014109
0.05 μM CID68014110
0.05 μM CID68014112
0.05 μM CID71562004
0.05 μM CID71562125
0.05 μM CID71562126
0.05 μM CID71562245
0.05 μM CID71562246
0.05 μM CID71562354
0.05 μM CID71562355
0.05 μM CID71666586
0.05 μM CID71666730
0.05 μM CID7315241
0.05 μM CID7568471
0.05 μM CID7568545
0.05 μM CID76935
0.05 μM CID84973162
0.05 μM CID84973163
0.05 μM CID84973164
0.05 μM CID84973165
0.05 μM CID94214
0.07 μM GM-002
0.07 μM GM-003
0.07 μM GM-004
0.07 μM GM-005
0.07 μM GM-006
0.07 μM GM-007
0.07 μM GM-008
0.07 μM GM-009
0.07 μM GM-010
0.07 μM GM-011
0.07 μM GM-012
0.07 μM GM-013
0.07 μM GM-014
0.07 μM GM-015
0.07 μM GM-016
0.07 μM GM-017
0.07 μM GM-018
0.07 μM GM-019
0.07 μM GM-020
0.07 μM GM-021
0.07 μM GM-024
0.07 μM GM-025
0.07 μM GM-031
0.07 μM GM-035
0.07 μM GM-042
0.07 μM GM-043
0.07 μM GM-044
0.07 μM GM-045
0.07 μM GM-046
0.07 μM GM-047
0.07 μM GM-048
0.07 μM GM-049
0.07 μM GM-050
0.07 μM GM-051
0.07 μM GM-052
0.07 μM GM-054
0.07 μM GM-058
0.07 μM GM-076
0.07 μM GM-077
0.07 μM GM-080
0.07 μM GM-084
0.07 μM GM-085
0.07 μM GM-086
0.07 μM GM-092
0.07 μM GM-102
0.07 μM GM-105
0.07 μM GM-106
0.07 μM GM-107
0.07 μM GM-108
0.07 μM GM-109
0.07 μM GM-110
0.07 μM GM-111
0.07 μM GM-112
0.07 μM GM-113
0.07 μM GM-114
0.07 μM GM-115
0.07 μM GM-116
0.07 μM GM-117
0.07 μM GM-118
0.07 μM GM-119
0.07 μM GM-120
0.07 μM GM-121
0.07 μM GM-122
0.07 μM GM-123
0.07 μM GM-124
0.07 μM GM-125
0.07 μM GM-126
0.07 μM GM-129
0.07 μM GM-130
0.07 μM GM-131
0.07 μM GM-132
0.07 μM GM-133
0.07 μM GM-134
0.07 μM GM-136
0.07 μM GM-137
0.07 μM GM-138
0.07 μM GM-139
0.07 μM GM-140
0.07 μM GM-143
0.07 μM GM-144
0.07 μM GM-145
0.07 μM GM-161
0.07 μM GM-163
0.07 μM GM-166
0.07 μM GM-168
0.07 μM GM-170
0.07 μM GM-175
0.07 μM GM-177
0.07 μM GM-179
0.07 μM GM-181
0.07 μM GM-184
0.07 μM GM-185
0.07 μM GM-186
0.07 μM GM-187
0.07 μM GM-188
0.07 μM GM-189
0.07 μM GM-190
0.07 μM GM-191
0.07 μM GM-192
0.07 μM GM-193
0.07 μM GM-194
0.07 μM GM-195
0.07 μM GM-196
0.07 μM GM-197
0.07 μM GM-199
0.07 μM GM-200
0.07 μM GM-226
0.07 μM GM-238
0.07 μM GM-241
0.07 μM GM-242
0.07 μM GM-243
0.07 μM GM-245
0.07 μM GM-246
0.07 μM GM-247
0.07 μM GM-248
0.07 μM GM-249
0.07 μM GM-250
0.07 μM GM-251
0.07 μM GM-252
0.07 μM GM-253
0.07 μM GM-254
0.07 μM GM-255
0.07 μM GM-256
0.07 μM GM-257
0.07 μM GM-258
0.07 μM GM-259
0.07 μM GM-260
0.07 μM GM-261
0.07 μM GM-262
0.07 μM GM-263
0.07 μM GM-264
0.07 μM GM-265
0.07 μM GM-266
0.07 μM GM-267
0.07 μM GM-268
0.07 μM GM-269
0.07 μM GM-270
0.07 μM GM-271
0.07 μM GM-281
0.07 μM GM-282
0.07 μM GM-283
0.07 μM GM-284
0.07 μM GM-285
0.07 μM GM-286
0.07 μM GM-287
0.07 μM GM-288
0.07 μM GM-289
0.07 μM GM-290
0.07 μM GM-291
0.07 μM GM-292
0.07 μM GM-293
0.07 μM GM-294
0.07 μM GM-295
0.07 μM GM-296
0.07 μM GM-297
0.07 μM GM-298
0.07 μM GM-299
0.07 μM GM-300
0.07 μM GM-301
0.07 μM GM-302
0.07 μM CID10036019
0.07 μM CID10992961
0.07 μM CID11261867
0.07 μM CID11493782
0.07 μM CID11502545
0.07 μM CID11517290
0.07 μM CID11522330
0.07 μM CID11534637
0.07 μM CID11541495
0.07 μM CID11544911
0.07 μM CID11574591
0.07 μM CID11581280
0.07 μM CID11584252
0.07 μM CID11588522
0.07 μM CID11588587
0.07 μM CID11592187
0.07 μM CID11608610
0.07 μM CID11617978
0.07 μM CID11631088
0.07 μM CID11631444
0.07 μM CID11652651
0.07 μM CID11675040
0.07 μM CID11675582
0.07 μM CID11696321
0.07 μM CID11716704
0.07 μM CID117690143
0.07 μM CID118436792
0.07 μM CID118707317
0.07 μM CID118707318
0.07 μM CID118707319
0.07 μM CID118707320
0.07 μM CID118707321
0.07 μM CID118707322
0.07 μM CID118707323
0.07 μM CID118714730
0.07 μM CID118714731
0.07 μM CID119138
0.07 μM CID11953346
0.07 μM CID121493958
0.07 μM CID121942
0.07 μM CID122181347
0.07 μM CID122181348
0.07 μM CID122181349
0.07 μM CID122181350
0.07 μM CID122181351
0.07 μM CID122181352
0.07 μM CID122181353
0.07 μM CID122443352
0.07 μM CID122443390
0.07 μM CID122443407
0.07 μM CID122443411
0.07 μM CID122443434
0.07 μM CID122443461
0.07 μM CID122443477
0.07 μM CID122443490
0.07 μM CID122443514
0.07 μM CID122443516
0.07 μM CID126508433
0.07 μM CID132188488
0.07 μM CID134812702
0.07 μM CID137631879
0.07 μM CID137632583
0.07 μM CID137633300
0.07 μM CID137634398
0.07 μM CID137636008
0.07 μM CID137636032
0.07 μM CID137636038
0.07 μM CID137636485
0.07 μM CID137639120
0.07 μM CID137639900
0.07 μM CID137642445
0.07 μM CID137644984
0.07 μM CID137645144
0.07 μM CID137645903
0.07 μM CID137648893
0.07 μM CID137650490
0.07 μM CID137651168
0.07 μM CID137651606
0.07 μM CID137654864
0.07 μM CID137655036
0.07 μM CID137655629
0.07 μM CID137656955
0.07 μM CID137657709
0.07 μM CID137661174
0.07 μM CID137661718
0.07 μM CID137662171
0.07 μM CID153864294
0.07 μM CID155510379
0.07 μM CID155510726
0.07 μM CID155512351
0.07 μM CID155513255
0.07 μM CID155515859
0.07 μM CID155518319
0.07 μM CID155518666
0.07 μM CID155519777
0.07 μM CID155520645
0.07 μM CID155523170
0.07 μM CID155523559
0.07 μM CID155527079
0.07 μM CID155530852
0.07 μM CID155537069
0.07 μM CID155538005
0.07 μM CID155538081
0.07 μM CID155538998
0.07 μM CID155539183
0.07 μM CID155549274
0.07 μM CID155551949
0.07 μM CID155554378
0.07 μM CID155554696
0.07 μM CID155554894
0.07 μM CID155557796
0.07 μM CID155560737
0.07 μM CID155563008
0.07 μM CID155565083
0.07 μM CID155566207
0.07 μM CID24776270
0.07 μM CID24776272
0.07 μM CID24776273
0.07 μM CID24776274
0.07 μM CID24776276
0.07 μM CID24776277
0.07 μM CID24827330
0.07 μM CID25147695
0.07 μM CID25147708
0.07 μM CID25179327
0.07 μM CID25179518
0.07 μM CID25179521
0.07 μM CID439271
0.07 μM CID44409180
0.07 μM CID44561021
0.07 μM CID44561585
0.07 μM CID44561586
0.07 μM CID44586822
0.07 μM CID44588155
0.07 μM CID44588156
0.07 μM CID44588157
0.07 μM CID46905593
0.07 μM CID49797472
0.07 μM CID49797473
0.07 μM CID49797475
0.07 μM CID49797477
0.07 μM CID52918117
0.07 μM CID52941210
0.07 μM CID52941211
0.07 μM CID52941275
0.07 μM CID52942790
0.07 μM CID52942811
0.07 μM CID52943610
0.07 μM CID52943977
0.07 μM CID52944575
0.07 μM CID52944831
0.07 μM CID52946042
0.07 μM CID52947047
0.07 μM CID52947288
0.07 μM CID52948506
0.07 μM CID52948508
0.07 μM CID53316935
0.07 μM CID53324865
0.07 μM CID54768329
0.07 μM CID58805972
0.07 μM CID6134
0.07 μM CID68014107
0.07 μM CID68014109
0.07 μM CID68014110
0.07 μM CID68014112
0.07 μM CID71562004
0.07 μM CID71562125
0.07 μM CID71562126
0.07 μM CID71562245
0.07 μM CID71562246
0.07 μM CID71562354
0.07 μM CID71562355
0.07 μM CID71666586
0.07 μM CID71666730
0.07 μM CID7315241
0.07 μM CID7568471
0.07 μM CID7568545
0.07 μM CID76935
0.07 μM CID84973162
0.07 μM CID84973163
0.07 μM CID84973164
0.07 μM CID84973165
0.07 μM CID94214
0.1 μM GM-002
0.1 μM GM-003
0.1 μM GM-004
0.1 μM GM-005
0.1 μM GM-006
0.1 μM GM-007
0.1 μM GM-008
0.1 μM GM-009
0.1 μM GM-010
0.1 μM GM-011
0.1 μM GM-012
0.1 μM GM-013
0.1 μM GM-014
0.1 μM GM-015
0.1 μM GM-016
0.1 μM GM-017
0.1 μM GM-018
0.1 μM GM-019
0.1 μM GM-020
0.1 μM GM-021
0.1 μM GM-024
0.1 μM GM-025
0.1 μM GM-031
0.1 μM GM-035
0.1 μM GM-042
0.1 μM GM-043
0.1 μM GM-044
0.1 μM GM-045
0.1 μM GM-046
0.1 μM GM-047
0.1 μM GM-048
0.1 μM GM-049
0.1 μM GM-050
0.1 μM GM-051
0.1 μM GM-052
0.1 μM GM-054
0.1 μM GM-058
0.1 μM GM-076
0.1 μM GM-077
0.1 μM GM-080
0.1 μM GM-084
0.1 μM GM-085
0.1 μM GM-086
0.1 μM GM-092
0.1 μM GM-102
0.1 μM GM-105
0.1 μM GM-106
0.1 μM GM-107
0.1 μM GM-108
0.1 μM GM-109
0.1 μM GM-110
0.1 μM GM-111
0.1 μM GM-112
0.1 μM GM-113
0.1 μM GM-114
0.1 μM GM-115
0.1 μM GM-116
0.1 μM GM-117
0.1 μM GM-118
0.1 μM GM-119
0.1 μM GM-120
0.1 μM GM-121
0.1 μM GM-122
0.1 μM GM-123
0.1 μM GM-124
0.1 μM GM-125
0.1 μM GM-126
0.1 μM GM-129
0.1 μM GM-130
0.1 μM GM-131
0.1 μM GM-132
0.1 μM GM-133
0.1 μM GM-134
0.1 μM GM-136
0.1 μM GM-137
0.1 μM GM-138
0.1 μM GM-139
0.1 μM GM-140
0.1 μM GM-143
0.1 μM GM-144
0.1 μM GM-145
0.1 μM GM-161
0.1 μM GM-163
0.1 μM GM-166
0.1 μM GM-168
0.1 μM GM-170
0.1 μM GM-175
0.1 μM GM-177
0.1 μM GM-179
0.1 μM GM-181
0.1 μM GM-184
0.1 μM GM-185
0.1 μM GM-186
0.1 μM GM-187
0.1 μM GM-188
0.1 μM GM-189
0.1 μM GM-190
0.1 μM GM-191
0.1 μM GM-192
0.1 μM GM-193
0.1 μM GM-194
0.1 μM GM-195
0.1 μM GM-196
0.1 μM GM-197
0.1 μM GM-199
0.1 μM GM-200
0.1 μM GM-226
0.1 μM GM-238
0.1 μM GM-241
0.1 μM GM-242
0.1 μM GM-243
0.1 μM GM-245
0.1 μM GM-246
0.1 μM GM-247
0.1 μM GM-248
0.1 μM GM-249
0.1 μM GM-250
0.1 μM GM-251
0.1 μM GM-252
0.1 μM GM-253
0.1 μM GM-254
0.1 μM GM-255
0.1 μM GM-256
0.1 μM GM-257
0.1 μM GM-258
0.1 μM GM-259
0.1 μM GM-260
0.1 μM GM-261
0.1 μM GM-262
0.1 μM GM-263
0.1 μM GM-264
0.1 μM GM-265
0.1 μM GM-266
0.1 μM GM-267
0.1 μM GM-268
0.1 μM GM-269
0.1 μM GM-270
0.1 μM GM-271
0.1 μM GM-281
0.1 μM GM-282
0.1 μM GM-283
0.1 μM GM-284
0.1 μM GM-285
0.1 μM GM-286
0.1 μM GM-287
0.1 μM GM-288
0.1 μM GM-289
0.1 μM GM-290
0.1 μM GM-291
0.1 μM GM-292
0.1 μM GM-293
0.1 μM GM-294
0.1 μM GM-295
0.1 μM GM-296
0.1 μM GM-297
0.1 μM GM-298
0.1 μM GM-299
0.1 μM GM-300
0.1 μM GM-301
0.1 μM GM-302
0.1 μM CID10036019
0.1 μM CID10992961
0.1 μM CID11261867
0.1 μM CID11493782
0.1 μM CID11502545
0.1 μM CID11517290
0.1 μM CID11522330
0.1 μM CID11534637
0.1 μM CID11541495
0.1 μM CID11544911
0.1 μM CID11574591
0.1 μM CID11581280
0.1 μM CID11584252
0.1 μM CID11588522
0.1 μM CID11588587
0.1 μM CID11592187
0.1 μM CID11608610
0.1 μM CID11617978
0.1 μM CID11631088
0.1 μM CID11631444
0.1 μM CID11652651
0.1 μM CID11675040
0.1 μM CID11675582
0.1 μM CID11696321
0.1 μM CID11716704
0.1 μM CID117690143
0.1 μM CID118436792
0.1 μM CID118707317
0.1 μM CID118707318
0.1 μM CID118707319
0.1 μM CID118707320
0.1 μM CID118707321
0.1 μM CID118707322
0.1 μM CID118707323
0.1 μM CID118714730
0.1 μM CID118714731
0.1 μM CID119138
0.1 μM CID11953346
0.1 μM CID121493958
0.1 μM CID121942
0.1 μM CID122181347
0.1 μM CID122181348
0.1 μM CID122181349
0.1 μM CID122181350
0.1 μM CID122181351
0.1 μM CID122181352
0.1 μM CID122181353
0.1 μM CID122443352
0.1 μM CID122443390
0.1 μM CID122443407
0.1 μM CID122443411
0.1 μM CID122443434
0.1 μM CID122443461
0.1 μM CID122443477
0.1 μM CID122443490
0.1 μM CID122443514
0.1 μM CID122443516
0.1 μM CID126508433
0.1 μM CID132188488
0.1 μM CID134812702
0.1 μM CID137631879
0.1 μM CID137632583
0.1 μM CID137633300
0.1 μM CID137634398
0.1 μM CID137636008
0.1 μM CID137636032
0.1 μM CID137636038
0.1 μM CID137636485
0.1 μM CID137639120
0.1 μM CID137639900
0.1 μM CID137642445
0.1 μM CID137644984
0.1 μM CID137645144
0.1 μM CID137645903
0.1 μM CID137648893
0.1 μM CID137650490
0.1 μM CID137651168
0.1 μM CID137651606
0.1 μM CID137654864
0.1 μM CID137655036
0.1 μM CID137655629
0.1 μM CID137656955
0.1 μM CID137657709
0.1 μM CID137661174
0.1 μM CID137661718
0.1 μM CID137662171
0.1 μM CID153864294
0.1 μM CID155510379
0.1 μM CID155510726
0.1 μM CID155512351
0.1 μM CID155513255
0.1 μM CID155515859
0.1 μM CID155518319
0.1 μM CID155518666
0.1 μM CID155519777
0.1 μM CID155520645
0.1 μM CID155523170
0.1 μM CID155523559
0.1 μM CID155527079
0.1 μM CID155530852
0.1 μM CID155537069
0.1 μM CID155538005
0.1 μM CID155538081
0.1 μM CID155538998
0.1 μM CID155539183
0.1 μM CID155549274
0.1 μM CID155551949
0.1 μM CID155554378
0.1 μM CID155554696
0.1 μM CID155554894
0.1 μM CID155557796
0.1 μM CID155560737
0.1 μM CID155563008
0.1 μM CID155565083
0.1 μM CID155566207
0.1 μM CID24776270
0.1 μM CID24776272
0.1 μM CID24776273
0.1 μM CID24776274
0.1 μM CID24776276
0.1 μM CID24776277
0.1 μM CID24827330
0.1 μM CID25147695
0.1 μM CID25147708
0.1 μM CID25179327
0.1 μM CID25179518
0.1 μM CID25179521
0.1 μM CID439271
0.1 μM CID44409180
0.1 μM CID44561021
0.1 μM CID44561585
0.1 μM CID44561586
0.1 μM CID44586822
0.1 μM CID44588155
0.1 μM CID44588156
0.1 μM CID44588157
0.1 μM CID46905593
0.1 μM CID49797472
0.1 μM CID49797473
0.1 μM CID49797475
0.1 μM CID49797477
0.1 μM CID52918117
0.1 μM CID52941210
0.1 μM CID52941211
0.1 μM CID52941275
0.1 μM CID52942790
0.1 μM CID52942811
0.1 μM CID52943610
0.1 μM CID52943977
0.1 μM CID52944575
0.1 μM CID52944831
0.1 μM CID52946042
0.1 μM CID52947047
0.1 μM CID52947288
0.1 μM CID52948506
0.1 μM CID52948508
0.1 μM CID53316935
0.1 μM CID53324865
0.1 μM CID54768329
0.1 μM CID58805972
0.1 μM CID6134
0.1 μM CID68014107
0.1 μM CID68014109
0.1 μM CID68014110
0.1 μM CID68014112
0.1 μM CID71562004
0.1 μM CID71562125
0.1 μM CID71562126
0.1 μM CID71562245
0.1 μM CID71562246
0.1 μM CID71562354
0.1 μM CID71562355
0.1 μM CID71666586
0.1 μM CID71666730
0.1 μM CID7315241
0.1 μM CID7568471
0.1 μM CID7568545
0.1 μM CID76935
0.1 μM CID84973162
0.1 μM CID84973163
0.1 μM CID84973164
0.1 μM CID84973165
0.1 μM CID94214
0.15 μM GM-002
0.15 μM GM-003
0.15 μM GM-004
0.15 μM GM-005
0.15 μM GM-006
0.15 μM GM-007
0.15 μM GM-008
0.15 μM GM-009
0.15 μM GM-010
0.15 μM GM-011
0.15 μM GM-012
0.15 μM GM-013
0.15 μM GM-014
0.15 μM GM-015
0.15 μM GM-016
0.15 μM GM-017
0.15 μM GM-018
0.15 μM GM-019
0.15 μM GM-020
0.15 μM GM-021
0.15 μM GM-024
0.15 μM GM-025
0.15 μM GM-031
0.15 μM GM-035
0.15 μM GM-042
0.15 μM GM-043
0.15 μM GM-044
0.15 μM GM-045
0.15 μM GM-046
0.15 μM GM-047
0.15 μM GM-048
0.15 μM GM-049
0.15 μM GM-050
0.15 μM GM-051
0.15 μM GM-052
0.15 μM GM-054
0.15 μM GM-058
0.15 μM GM-076
0.15 μM GM-077
0.15 μM GM-080
0.15 μM GM-084
0.15 μM GM-085
0.15 μM GM-086
0.15 μM GM-092
0.15 μM GM-102
0.15 μM GM-105
0.15 μM GM-106
0.15 μM GM-107
0.15 μM GM-108
0.15 μM GM-109
0.15 μM GM-110
0.15 μM GM-111
0.15 μM GM-112
0.15 μM GM-113
0.15 μM GM-114
0.15 μM GM-115
0.15 μM GM-116
0.15 μM GM-117
0.15 μM GM-118
0.15 μM GM-119
0.15 μM GM-120
0.15 μM GM-121
0.15 μM GM-122
0.15 μM GM-123
0.15 μM GM-124
0.15 μM GM-125
0.15 μM GM-126
0.15 μM GM-129
0.15 μM GM-130
0.15 μM GM-131
0.15 μM GM-132
0.15 μM GM-133
0.15 μM GM-134
0.15 μM GM-136
0.15 μM GM-137
0.15 μM GM-138
0.15 μM GM-139
0.15 μM GM-140
0.15 μM GM-143
0.15 μM GM-144
0.15 μM GM-145
0.15 μM GM-161
0.15 μM GM-163
0.15 μM GM-166
0.15 μM GM-168
0.15 μM GM-170
0.15 μM GM-175
0.15 μM GM-177
0.15 μM GM-179
0.15 μM GM-181
0.15 μM GM-184
0.15 μM GM-185
0.15 μM GM-186
0.15 μM GM-187
0.15 μM GM-188
0.15 μM GM-189
0.15 μM GM-190
0.15 μM GM-191
0.15 μM GM-192
0.15 μM GM-193
0.15 μM GM-194
0.15 μM GM-195
0.15 μM GM-196
0.15 μM GM-197
0.15 μM GM-199
0.15 μM GM-200
0.15 μM GM-226
0.15 μM GM-238
0.15 μM GM-241
0.15 μM GM-242
0.15 μM GM-243
0.15 μM GM-245
0.15 μM GM-246
0.15 μM GM-247
0.15 μM GM-248
0.15 μM GM-249
0.15 μM GM-250
0.15 μM GM-251
0.15 μM GM-252
0.15 μM GM-253
0.15 μM GM-254
0.15 μM GM-255
0.15 μM GM-256
0.15 μM GM-257
0.15 μM GM-258
0.15 μM GM-259
0.15 μM GM-260
0.15 μM GM-261
0.15 μM GM-262
0.15 μM GM-263
0.15 μM GM-264
0.15 μM GM-265
0.15 μM GM-266
0.15 μM GM-267
0.15 μM GM-268
0.15 μM GM-269
0.15 μM GM-270
0.15 μM GM-271
0.15 μM GM-281
0.15 μM GM-282
0.15 μM GM-283
0.15 μM GM-284
0.15 μM GM-285
0.15 μM GM-286
0.15 μM GM-287
0.15 μM GM-288
0.15 μM GM-289
0.15 μM GM-290
0.15 μM GM-291
0.15 μM GM-292
0.15 μM GM-293
0.15 μM GM-294
0.15 μM GM-295
0.15 μM GM-296
0.15 μM GM-297
0.15 μM GM-298
0.15 μM GM-299
0.15 μM GM-300
0.15 μM GM-301
0.15 μM GM-302
0.15 μM CID10036019
0.15 μM CID10992961
0.15 μM CID11261867
0.15 μM CID11493782
0.15 μM CID11502545
0.15 μM CID11517290
0.15 μM CID11522330
0.15 μM CID11534637
0.15 μM CID11541495
0.15 μM CID11544911
0.15 μM CID11574591
0.15 μM CID11581280
0.15 μM CID11584252
0.15 μM CID11588522
0.15 μM CID11588587
0.15 μM CID11592187
0.15 μM CID11608610
0.15 μM CID11617978
0.15 μM CID11631088
0.15 μM CID11631444
0.15 μM CID11652651
0.15 μM CID11675040
0.15 μM CID11675582
0.15 μM CID11696321
0.15 μM CID11716704
0.15 μM CID117690143
0.15 μM CID118436792
0.15 μM CID118707317
0.15 μM CID118707318
0.15 μM CID118707319
0.15 μM CID118707320
0.15 μM CID118707321
0.15 μM CID118707322
0.15 μM CID118707323
0.15 μM CID118714730
0.15 μM CID118714731
0.15 μM CID119138
0.15 μM CID11953346
0.15 μM CID121493958
0.15 μM CID121942
0.15 μM CID122181347
0.15 μM CID122181348
0.15 μM CID122181349
0.15 μM CID122181350
0.15 μM CID122181351
0.15 μM CID122181352
0.15 μM CID122181353
0.15 μM CID122443352
0.15 μM CID122443390
0.15 μM CID122443407
0.15 μM CID122443411
0.15 μM CID122443434
0.15 μM CID122443461
0.15 μM CID122443477
0.15 μM CID122443490
0.15 μM CID122443514
0.15 μM CID122443516
0.15 μM CID126508433
0.15 μM CID132188488
0.15 μM CID134812702
0.15 μM CID137631879
0.15 μM CID137632583
0.15 μM CID137633300
0.15 μM CID137634398
0.15 μM CID137636008
0.15 μM CID137636032
0.15 μM CID137636038
0.15 μM CID137636485
0.15 μM CID137639120
0.15 μM CID137639900
0.15 μM CID137642445
0.15 μM CID137644984
0.15 μM CID137645144
0.15 μM CID137645903
0.15 μM CID137648893
0.15 μM CID137650490
0.15 μM CID137651168
0.15 μM CID137651606
0.15 μM CID137654864
0.15 μM CID137655036
0.15 μM CID137655629
0.15 μM CID137656955
0.15 μM CID137657709
0.15 μM CID137661174
0.15 μM CID137661718
0.15 μM CID137662171
0.15 μM CID153864294
0.15 μM CID155510379
0.15 μM CID155510726
0.15 μM CID155512351
0.15 μM CID155513255
0.15 μM CID155515859
0.15 μM CID155518319
0.15 μM CID155518666
0.15 μM CID155519777
0.15 μM CID155520645
0.15 μM CID155523170
0.15 μM CID155523559
0.15 μM CID155527079
0.15 μM CID155530852
0.15 μM CID155537069
0.15 μM CID155538005
0.15 μM CID155538081
0.15 μM CID155538998
0.15 μM CID155539183
0.15 μM CID155549274
0.15 μM CID155551949
0.15 μM CID155554378
0.15 μM CID155554696
0.15 μM CID155554894
0.15 μM CID155557796
0.15 μM CID155560737
0.15 μM CID155563008
0.15 μM CID155565083
0.15 μM CID155566207
0.15 μM CID24776270
0.15 μM CID24776272
0.15 μM CID24776273
0.15 μM CID24776274
0.15 μM CID24776276
0.15 μM CID24776277
0.15 μM CID24827330
0.15 μM CID25147695
0.15 μM CID25147708
0.15 μM CID25179327
0.15 μM CID25179518
0.15 μM CID25179521
0.15 μM CID439271
0.15 μM CID44409180
0.15 μM CID44561021
0.15 μM CID44561585
0.15 μM CID44561586
0.15 μM CID44586822
0.15 μM CID44588155
0.15 μM CID44588156
0.15 μM CID44588157
0.15 μM CID46905593
0.15 μM CID49797472
0.15 μM CID49797473
0.15 μM CID49797475
0.15 μM CID49797477
0.15 μM CID52918117
0.15 μM CID52941210
0.15 μM CID52941211
0.15 μM CID52941275
0.15 μM CID52942790
0.15 μM CID52942811
0.15 μM CID52943610
0.15 μM CID52943977
0.15 μM CID52944575
0.15 μM CID52944831
0.15 μM CID52946042
0.15 μM CID52947047
0.15 μM CID52947288
0.15 μM CID52948506
0.15 μM CID52948508
0.15 μM CID53316935
0.15 μM CID53324865
0.15 μM CID54768329
0.15 μM CID58805972
0.15 μM CID6134
0.15 μM CID68014107
0.15 μM CID68014109
0.15 μM CID68014110
0.15 μM CID68014112
0.15 μM CID71562004
0.15 μM CID71562125
0.15 μM CID71562126
0.15 μM CID71562245
0.15 μM CID71562246
0.15 μM CID71562354
0.15 μM CID71562355
0.15 μM CID71666586
0.15 μM CID71666730
0.15 μM CID7315241
0.15 μM CID7568471
0.15 μM CID7568545
0.15 μM CID76935
0.15 μM CID84973162
0.15 μM CID84973163
0.15 μM CID84973164
0.15 μM CID84973165
0.15 μM CID94214
0.2 μM GM-002
0.2 μM GM-003
0.2 μM GM-004
0.2 μM GM-005
0.2 μM GM-006
0.2 μM GM-007
0.2 μM GM-008
0.2 μM GM-009
0.2 μM GM-010
0.2 μM GM-011
0.2 μM GM-012
0.2 μM GM-013
0.2 μM GM-014
0.2 μM GM-015
0.2 μM GM-016
0.2 μM GM-017
0.2 μM GM-018
0.2 μM GM-019
0.2 μM GM-020
0.2 μM GM-021
0.2 μM GM-024
0.2 μM GM-025
0.2 μM GM-031
0.2 μM GM-035
0.2 μM GM-042
0.2 μM GM-043
0.2 μM GM-044
0.2 μM GM-045
0.2 μM GM-046
0.2 μM GM-047
0.2 μM GM-048
0.2 μM GM-049
0.2 μM GM-050
0.2 μM GM-051
0.2 μM GM-052
0.2 μM GM-054
0.2 μM GM-058
0.2 μM GM-076
0.2 μM GM-077
0.2 μM GM-080
0.2 μM GM-084
0.2 μM GM-085
0.2 μM GM-086
0.2 μM GM-092
0.2 μM GM-102
0.2 μM GM-105
0.2 μM GM-106
0.2 μM GM-107
0.2 μM GM-108
0.2 μM GM-109
0.2 μM GM-110
0.2 μM GM-111
0.2 μM GM-112
0.2 μM GM-113
0.2 μM GM-114
0.2 μM GM-115
0.2 μM GM-116
0.2 μM GM-117
0.2 μM GM-118
0.2 μM GM-119
0.2 μM GM-120
0.2 μM GM-121
0.2 μM GM-122
0.2 μM GM-123
0.2 μM GM-124
0.2 μM GM-125
0.2 μM GM-126
0.2 μM GM-129
0.2 μM GM-130
0.2 μM GM-131
0.2 μM GM-132
0.2 μM GM-133
0.2 μM GM-134
0.2 μM GM-136
0.2 μM GM-137
0.2 μM GM-138
0.2 μM GM-139
0.2 μM GM-140
0.2 μM GM-143
0.2 μM GM-144
0.2 μM GM-145
0.2 μM GM-161
0.2 μM GM-163
0.2 μM GM-166
0.2 μM GM-168
0.2 μM GM-170
0.2 μM GM-175
0.2 μM GM-177
0.2 μM GM-179
0.2 μM GM-181
0.2 μM GM-184
0.2 μM GM-185
0.2 μM GM-186
0.2 μM GM-187
0.2 μM GM-188
0.2 μM GM-189
0.2 μM GM-190
0.2 μM GM-191
0.2 μM GM-192
0.2 μM GM-193
0.2 μM GM-194
0.2 μM GM-195
0.2 μM GM-196
0.2 μM GM-197
0.2 μM GM-199
0.2 μM GM-200
0.2 μM GM-226
0.2 μM GM-238
0.2 μM GM-241
0.2 μM GM-242
0.2 μM GM-243
0.2 μM GM-245
0.2 μM GM-246
0.2 μM GM-247
0.2 μM GM-248
0.2 μM GM-249
0.2 μM GM-250
0.2 μM GM-251
0.2 μM GM-252
0.2 μM GM-253
0.2 μM GM-254
0.2 μM GM-255
0.2 μM GM-256
0.2 μM GM-257
0.2 μM GM-258
0.2 μM GM-259
0.2 μM GM-260
0.2 μM GM-261
0.2 μM GM-262
0.2 μM GM-263
0.2 μM GM-264
0.2 μM GM-265
0.2 μM GM-266
0.2 μM GM-267
0.2 μM GM-268
0.2 μM GM-269
0.2 μM GM-270
0.2 μM GM-271
0.2 μM GM-281
0.2 μM GM-282
0.2 μM GM-283
0.2 μM GM-284
0.2 μM GM-285
0.2 μM GM-286
0.2 μM GM-287
0.2 μM GM-288
0.2 μM GM-289
0.2 μM GM-290
0.2 μM GM-291
0.2 μM GM-292
0.2 μM GM-293
0.2 μM GM-294
0.2 μM GM-295
0.2 μM GM-296
0.2 μM GM-297
0.2 μM GM-298
0.2 μM GM-299
0.2 μM GM-300
0.2 μM GM-301
0.2 μM GM-302
0.2 μM CID10036019
0.2 μM CID10992961
0.2 μM CID11261867
0.2 μM CID11493782
0.2 μM CID11502545
0.2 μM CID11517290
0.2 μM CID11522330
0.2 μM CID11534637
0.2 μM CID11541495
0.2 μM CID11544911
0.2 μM CID11574591
0.2 μM CID11581280
0.2 μM CID11584252
0.2 μM CID11588522
0.2 μM CID11588587
0.2 μM CID11592187
0.2 μM CID11608610
0.2 μM CID11617978
0.2 μM CID11631088
0.2 μM CID11631444
0.2 μM CID11652651
0.2 μM CID11675040
0.2 μM CID11675582
0.2 μM CID11696321
0.2 μM CID11716704
0.2 μM CID117690143
0.2 μM CID118436792
0.2 μM CID118707317
0.2 μM CID118707318
0.2 μM CID118707319
0.2 μM CID118707320
0.2 μM CID118707321
0.2 μM CID118707322
0.2 μM CID118707323
0.2 μM CID118714730
0.2 μM CID118714731
0.2 μM CID119138
0.2 μM CID11953346
0.2 μM CID121493958
0.2 μM CID121942
0.2 μM CID122181347
0.2 μM CID122181348
0.2 μM CID122181349
0.2 μM CID122181350
0.2 μM CID122181351
0.2 μM CID122181352
0.2 μM CID122181353
0.2 μM CID122443352
0.2 μM CID122443390
0.2 μM CID122443407
0.2 μM CID122443411
0.2 μM CID122443434
0.2 μM CID122443461
0.2 μM CID122443477
0.2 μM CID122443490
0.2 μM CID122443514
0.2 μM CID122443516
0.2 μM CID126508433
0.2 μM CID132188488
0.2 μM CID134812702
0.2 μM CID137631879
0.2 μM CID137632583
0.2 μM CID137633300
0.2 μM CID137634398
0.2 μM CID137636008
0.2 μM CID137636032
0.2 μM CID137636038
0.2 μM CID137636485
0.2 μM CID137639120
0.2 μM CID137639900
0.2 μM CID137642445
0.2 μM CID137644984
0.2 μM CID137645144
0.2 μM CID137645903
0.2 μM CID137648893
0.2 μM CID137650490
0.2 μM CID137651168
0.2 μM CID137651606
0.2 μM CID137654864
0.2 μM CID137655036
0.2 μM CID137655629
0.2 μM CID137656955
0.2 μM CID137657709
0.2 μM CID137661174
0.2 μM CID137661718
0.2 μM CID137662171
0.2 μM CID153864294
0.2 μM CID155510379
0.2 μM CID155510726
0.2 μM CID155512351
0.2 μM CID155513255
0.2 μM CID155515859
0.2 μM CID155518319
0.2 μM CID155518666
0.2 μM CID155519777
0.2 μM CID155520645
0.2 μM CID155523170
0.2 μM CID155523559
0.2 μM CID155527079
0.2 μM CID155530852
0.2 μM CID155537069
0.2 μM CID155538005
0.2 μM CID155538081
0.2 μM CID155538998
0.2 μM CID155539183
0.2 μM CID155549274
0.2 μM CID155551949
0.2 μM CID155554378
0.2 μM CID155554696
0.2 μM CID155554894
0.2 μM CID155557796
0.2 μM CID155560737
0.2 μM CID155563008
0.2 μM CID155565083
0.2 μM CID155566207
0.2 μM CID24776270
0.2 μM CID24776272
0.2 μM CID24776273
0.2 μM CID24776274
0.2 μM CID24776276
0.2 μM CID24776277
0.2 μM CID24827330
0.2 μM CID25147695
0.2 μM CID25147708
0.2 μM CID25179327
0.2 μM CID25179518
0.2 μM CID25179521
0.2 μM CID439271
0.2 μM CID44409180
0.2 μM CID44561021
0.2 μM CID44561585
0.2 μM CID44561586
0.2 μM CID44586822
0.2 μM CID44588155
0.2 μM CID44588156
0.2 μM CID44588157
0.2 μM CID46905593
0.2 μM CID49797472
0.2 μM CID49797473
0.2 μM CID49797475
0.2 μM CID49797477
0.2 μM CID52918117
0.2 μM CID52941210
0.2 μM CID52941211
0.2 μM CID52941275
0.2 μM CID52942790
0.2 μM CID52942811
0.2 μM CID52943610
0.2 μM CID52943977
0.2 μM CID52944575
0.2 μM CID52944831
0.2 μM CID52946042
0.2 μM CID52947047
0.2 μM CID52947288
0.2 μM CID52948506
0.2 μM CID52948508
0.2 μM CID53316935
0.2 μM CID53324865
0.2 μM CID54768329
0.2 μM CID58805972
0.2 μM CID6134
0.2 μM CID68014107
0.2 μM CID68014109
0.2 μM CID68014110
0.2 μM CID68014112
0.2 μM CID71562004
0.2 μM CID71562125
0.2 μM CID71562126
0.2 μM CID71562245
0.2 μM CID71562246
0.2 μM CID71562354
0.2 μM CID71562355
0.2 μM CID71666586
0.2 μM CID71666730
0.2 μM CID7315241
0.2 μM CID7568471
0.2 μM CID7568545
0.2 μM CID76935
0.2 μM CID84973162
0.2 μM CID84973163
0.2 μM CID84973164
0.2 μM CID84973165
0.2 μM CID94214
0.3 μM GM-002
0.3 μM GM-003
0.3 μM GM-004
0.3 μM GM-005
0.3 μM GM-006
0.3 μM GM-007
0.3 μM GM-008
0.3 μM GM-009
0.3 μM GM-010
0.3 μM GM-011
0.3 μM GM-012
0.3 μM GM-013
0.3 μM GM-014
0.3 μM GM-015
0.3 μM GM-016
0.3 μM GM-017
0.3 μM GM-018
0.3 μM GM-019
0.3 μM GM-020
0.3 μM GM-021
0.3 μM GM-024
0.3 μM GM-025
0.3 μM GM-031
0.3 μM GM-035
0.3 μM GM-042
0.3 μM GM-043
0.3 μM GM-044
0.3 μM GM-045
0.3 μM GM-046
0.3 μM GM-047
0.3 μM GM-048
0.3 μM GM-049
0.3 μM GM-050
0.3 μM GM-051
0.3 μM GM-052
0.3 μM GM-054
0.3 μM GM-058
0.3 μM GM-076
0.3 μM GM-077
0.3 μM GM-080
0.3 μM GM-084
0.3 μM GM-085
0.3 μM GM-086
0.3 μM GM-092
0.3 μM GM-102
0.3 μM GM-105
0.3 μM GM-106
0.3 μM GM-107
0.3 μM GM-108
0.3 μM GM-109
0.3 μM GM-110
0.3 μM GM-111
0.3 μM GM-112
0.3 μM GM-113
0.3 μM GM-114
0.3 μM GM-115
0.3 μM GM-116
0.3 μM GM-117
0.3 μM GM-118
0.3 μM GM-119
0.3 μM GM-120
0.3 μM GM-121
0.3 μM GM-122
0.3 μM GM-123
0.3 μM GM-124
0.3 μM GM-125
0.3 μM GM-126
0.3 μM GM-129
0.3 μM GM-130
0.3 μM GM-131
0.3 μM GM-132
0.3 μM GM-133
0.3 μM GM-134
0.3 μM GM-136
0.3 μM GM-137
0.3 μM GM-138
0.3 μM GM-139
0.3 μM GM-140
0.3 μM GM-143
0.3 μM GM-144
0.3 μM GM-145
0.3 μM GM-161
0.3 μM GM-163
0.3 μM GM-166
0.3 μM GM-168
0.3 μM GM-170
0.3 μM GM-175
0.3 μM GM-177
0.3 μM GM-179
0.3 μM GM-181
0.3 μM GM-184
0.3 μM GM-185
0.3 μM GM-186
0.3 μM GM-187
0.3 μM GM-188
0.3 μM GM-189
0.3 μM GM-190
0.3 μM GM-191
0.3 μM GM-192
0.3 μM GM-193
0.3 μM GM-194
0.3 μM GM-195
0.3 μM GM-196
0.3 μM GM-197
0.3 μM GM-199
0.3 μM GM-200
0.3 μM GM-226
0.3 μM GM-238
0.3 μM GM-241
0.3 μM GM-242
0.3 μM GM-243
0.3 μM GM-245
0.3 μM GM-246
0.3 μM GM-247
0.3 μM GM-248
0.3 μM GM-249
0.3 μM GM-250
0.3 μM GM-251
0.3 μM GM-252
0.3 μM GM-253
0.3 μM GM-254
0.3 μM GM-255
0.3 μM GM-256
0.3 μM GM-257
0.3 μM GM-258
0.3 μM GM-259
0.3 μM GM-260
0.3 μM GM-261
0.3 μM GM-262
0.3 μM GM-263
0.3 μM GM-264
0.3 μM GM-265
0.3 μM GM-266
0.3 μM GM-267
0.3 μM GM-268
0.3 μM GM-269
0.3 μM GM-270
0.3 μM GM-271
0.3 μM GM-281
0.3 μM GM-282
0.3 μM GM-283
0.3 μM GM-284
0.3 μM GM-285
0.3 μM GM-286
0.3 μM GM-287
0.3 μM GM-288
0.3 μM GM-289
0.3 μM GM-290
0.3 μM GM-291
0.3 μM GM-292
0.3 μM GM-293
0.3 μM GM-294
0.3 μM GM-295
0.3 μM GM-296
0.3 μM GM-297
0.3 μM GM-298
0.3 μM GM-299
0.3 μM GM-300
0.3 μM GM-301
0.3 μM GM-302
0.3 μM CID10036019
0.3 μM CID10992961
0.3 μM CID11261867
0.3 μM CID11493782
0.3 μM CID11502545
0.3 μM CID11517290
0.3 μM CID11522330
0.3 μM CID11534637
0.3 μM CID11541495
0.3 μM CID11544911
0.3 μM CID11574591
0.3 μM CID11581280
0.3 μM CID11584252
0.3 μM CID11588522
0.3 μM CID11588587
0.3 μM CID11592187
0.3 μM CID11608610
0.3 μM CID11617978
0.3 μM CID11631088
0.3 μM CID11631444
0.3 μM CID11652651
0.3 μM CID11675040
0.3 μM CID11675582
0.3 μM CID11696321
0.3 μM CID11716704
0.3 μM CID117690143
0.3 μM CID118436792
0.3 μM CID118707317
0.3 μM CID118707318
0.3 μM CID118707319
0.3 μM CID118707320
0.3 μM CID118707321
0.3 μM CID118707322
0.3 μM CID118707323
0.3 μM CID118714730
0.3 μM CID118714731
0.3 μM CID119138
0.3 μM CID11953346
0.3 μM CID121493958
0.3 μM CID121942
0.3 μM CID122181347
0.3 μM CID122181348
0.3 μM CID122181349
0.3 μM CID122181350
0.3 μM CID122181351
0.3 μM CID122181352
0.3 μM CID122181353
0.3 μM CID122443352
0.3 μM CID122443390
0.3 μM CID122443407
0.3 μM CID122443411
0.3 μM CID122443434
0.3 μM CID122443461
0.3 μM CID122443477
0.3 μM CID122443490
0.3 μM CID122443514
0.3 μM CID122443516
0.3 μM CID126508433
0.3 μM CID132188488
0.3 μM CID134812702
0.3 μM CID137631879
0.3 μM CID137632583
0.3 μM CID137633300
0.3 μM CID137634398
0.3 μM CID137636008
0.3 μM CID137636032
0.3 μM CID137636038
0.3 μM CID137636485
0.3 μM CID137639120
0.3 μM CID137639900
0.3 μM CID137642445
0.3 μM CID137644984
0.3 μM CID137645144
0.3 μM CID137645903
0.3 μM CID137648893
0.3 μM CID137650490
0.3 μM CID137651168
0.3 μM CID137651606
0.3 μM CID137654864
0.3 μM CID137655036
0.3 μM CID137655629
0.3 μM CID137656955
0.3 μM CID137657709
0.3 μM CID137661174
0.3 μM CID137661718
0.3 μM CID137662171
0.3 μM CID153864294
0.3 μM CID155510379
0.3 μM CID155510726
0.3 μM CID155512351
0.3 μM CID155513255
0.3 μM CID155515859
0.3 μM CID155518319
0.3 μM CID155518666
0.3 μM CID155519777
0.3 μM CID155520645
0.3 μM CID155523170
0.3 μM CID155523559
0.3 μM CID155527079
0.3 μM CID155530852
0.3 μM CID155537069
0.3 μM CID155538005
0.3 μM CID155538081
0.3 μM CID155538998
0.3 μM CID155539183
0.3 μM CID155549274
0.3 μM CID155551949
0.3 μM CID155554378
0.3 μM CID155554696
0.3 μM CID155554894
0.3 μM CID155557796
0.3 μM CID155560737
0.3 μM CID155563008
0.3 μM CID155565083
0.3 μM CID155566207
0.3 μM CID24776270
0.3 μM CID24776272
0.3 μM CID24776273
0.3 μM CID24776274
0.3 μM CID24776276
0.3 μM CID24776277
0.3 μM CID24827330
0.3 μM CID25147695
0.3 μM CID25147708
0.3 μM CID25179327
0.3 μM CID25179518
0.3 μM CID25179521
0.3 μM CID439271
0.3 μM CID44409180
0.3 μM CID44561021
0.3 μM CID44561585
0.3 μM CID44561586
0.3 μM CID44586822
0.3 μM CID44588155
0.3 μM CID44588156
0.3 μM CID44588157
0.3 μM CID46905593
0.3 μM CID49797472
0.3 μM CID49797473
0.3 μM CID49797475
0.3 μM CID49797477
0.3 μM CID52918117
0.3 μM CID52941210
0.3 μM CID52941211
0.3 μM CID52941275
0.3 μM CID52942790
0.3 μM CID52942811
0.3 μM CID52943610
0.3 μM CID52943977
0.3 μM CID52944575
0.3 μM CID52944831
0.3 μM CID52946042
0.3 μM CID52947047
0.3 μM CID52947288
0.3 μM CID52948506
0.3 μM CID52948508
0.3 μM CID53316935
0.3 μM CID53324865
0.3 μM CID54768329
0.3 μM CID58805972
0.3 μM CID6134
0.3 μM CID68014107
0.3 μM CID68014109
0.3 μM CID68014110
0.3 μM CID68014112
0.3 μM CID71562004
0.3 μM CID71562125
0.3 μM CID71562126
0.3 μM CID71562245
0.3 μM CID71562246
0.3 μM CID71562354
0.3 μM CID71562355
0.3 μM CID71666586
0.3 μM CID71666730
0.3 μM CID7315241
0.3 μM CID7568471
0.3 μM CID7568545
0.3 μM CID76935
0.3 μM CID84973162
0.3 μM CID84973163
0.3 μM CID84973164
0.3 μM CID84973165
0.3 μM CID94214
0.4 μM GM-002
0.4 μM GM-003
0.4 μM GM-004
0.4 μM GM-005
0.4 μM GM-006
0.4 μM GM-007
0.4 μM GM-008
0.4 μM GM-009
0.4 μM GM-010
0.4 μM GM-011
0.4 μM GM-012
0.4 μM GM-013
0.4 μM GM-014
0.4 μM GM-015
0.4 μM GM-016
0.4 μM GM-017
0.4 μM GM-018
0.4 μM GM-019
0.4 μM GM-020
0.4 μM GM-021
0.4 μM GM-024
0.4 μM GM-025
0.4 μM GM-031
0.4 μM GM-035
0.4 μM GM-042
0.4 μM GM-043
0.4 μM GM-044
0.4 μM GM-045
0.4 μM GM-046
0.4 μM GM-047
0.4 μM GM-048
0.4 μM GM-049
0.4 μM GM-050
0.4 μM GM-051
0.4 μM GM-052
0.4 μM GM-054
0.4 μM GM-058
0.4 μM GM-076
0.4 μM GM-077
0.4 μM GM-080
0.4 μM GM-084
0.4 μM GM-085
0.4 μM GM-086
0.4 μM GM-092
0.4 μM GM-102
0.4 μM GM-105
0.4 μM GM-106
0.4 μM GM-107
0.4 μM GM-108
0.4 μM GM-109
0.4 μM GM-110
0.4 μM GM-111
0.4 μM GM-112
0.4 μM GM-113
0.4 μM GM-114
0.4 μM GM-115
0.4 μM GM-116
0.4 μM GM-117
0.4 μM GM-118
0.4 μM GM-119
0.4 μM GM-120
0.4 μM GM-121
0.4 μM GM-122
0.4 μM GM-123
0.4 μM GM-124
0.4 μM GM-125
0.4 μM GM-126
0.4 μM GM-129
0.4 μM GM-130
0.4 μM GM-131
0.4 μM GM-132
0.4 μM GM-133
0.4 μM GM-134
0.4 μM GM-136
0.4 μM GM-137
0.4 μM GM-138
0.4 μM GM-139
0.4 μM GM-140
0.4 μM GM-143
0.4 μM GM-144
0.4 μM GM-145
0.4 μM GM-161
0.4 μM GM-163
0.4 μM GM-166
0.4 μM GM-168
0.4 μM GM-170
0.4 μM GM-175
0.4 μM GM-177
0.4 μM GM-179
0.4 μM GM-181
0.4 μM GM-184
0.4 μM GM-185
0.4 μM GM-186
0.4 μM GM-187
0.4 μM GM-188
0.4 μM GM-189
0.4 μM GM-190
0.4 μM GM-191
0.4 μM GM-192
0.4 μM GM-193
0.4 μM GM-194
0.4 μM GM-195
0.4 μM GM-196
0.4 μM GM-197
0.4 μM GM-199
0.4 μM GM-200
0.4 μM GM-226
0.4 μM GM-238
0.4 μM GM-241
0.4 μM GM-242
0.4 μM GM-243
0.4 μM GM-245
0.4 μM GM-246
0.4 μM GM-247
0.4 μM GM-248
0.4 μM GM-249
0.4 μM GM-250
0.4 μM GM-251
0.4 μM GM-252
0.4 μM GM-253
0.4 μM GM-254
0.4 μM GM-255
0.4 μM GM-256
0.4 μM GM-257
0.4 μM GM-258
0.4 μM GM-259
0.4 μM GM-260
0.4 μM GM-261
0.4 μM GM-262
0.4 μM GM-263
0.4 μM GM-264
0.4 μM GM-265
0.4 μM GM-266
0.4 μM GM-267
0.4 μM GM-268
0.4 μM GM-269
0.4 μM GM-270
0.4 μM GM-271
0.4 μM GM-281
0.4 μM GM-282
0.4 μM GM-283
0.4 μM GM-284
0.4 μM GM-285
0.4 μM GM-286
0.4 μM GM-287
0.4 μM GM-288
0.4 μM GM-289
0.4 μM GM-290
0.4 μM GM-291
0.4 μM GM-292
0.4 μM GM-293
0.4 μM GM-294
0.4 μM GM-295
0.4 μM GM-296
0.4 μM GM-297
0.4 μM GM-298
0.4 μM GM-299
0.4 μM GM-300
0.4 μM GM-301
0.4 μM GM-302
0.4 μM CID10036019
0.4 μM CID10992961
0.4 μM CID11261867
0.4 μM CID11493782
0.4 μM CID11502545
0.4 μM CID11517290
0.4 μM CID11522330
0.4 μM CID11534637
0.4 μM CID11541495
0.4 μM CID11544911
0.4 μM CID11574591
0.4 μM CID11581280
0.4 μM CID11584252
0.4 μM CID11588522
0.4 μM CID11588587
0.4 μM CID11592187
0.4 μM CID11608610
0.4 μM CID11617978
0.4 μM CID11631088
0.4 μM CID11631444
0.4 μM CID11652651
0.4 μM CID11675040
0.4 μM CID11675582
0.4 μM CID11696321
0.4 μM CID11716704
0.4 μM CID117690143
0.4 μM CID118436792
0.4 μM CID118707317
0.4 μM CID118707318
0.4 μM CID118707319
0.4 μM CID118707320
0.4 μM CID118707321
0.4 μM CID118707322
0.4 μM CID118707323
0.4 μM CID118714730
0.4 μM CID118714731
0.4 μM CID119138
0.4 μM CID11953346
0.4 μM CID121493958
0.4 μM CID121942
0.4 μM CID122181347
0.4 μM CID122181348
0.4 μM CID122181349
0.4 μM CID122181350
0.4 μM CID122181351
0.4 μM CID122181352
0.4 μM CID122181353
0.4 μM CID122443352
0.4 μM CID122443390
0.4 μM CID122443407
0.4 μM CID122443411
0.4 μM CID122443434
0.4 μM CID122443461
0.4 μM CID122443477
0.4 μM CID122443490
0.4 μM CID122443514
0.4 μM CID122443516
0.4 μM CID126508433
0.4 μM CID132188488
0.4 μM CID134812702
0.4 μM CID137631879
0.4 μM CID137632583
0.4 μM CID137633300
0.4 μM CID137634398
0.4 μM CID137636008
0.4 μM CID137636032
0.4 μM CID137636038
0.4 μM CID137636485
0.4 μM CID137639120
0.4 μM CID137639900
0.4 μM CID137642445
0.4 μM CID137644984
0.4 μM CID137645144
0.4 μM CID137645903
0.4 μM CID137648893
0.4 μM CID137650490
0.4 μM CID137651168
0.4 μM CID137651606
0.4 μM CID137654864
0.4 μM CID137655036
0.4 μM CID137655629
0.4 μM CID137656955
0.4 μM CID137657709
0.4 μM CID137661174
0.4 μM CID137661718
0.4 μM CID137662171
0.4 μM CID153864294
0.4 μM CID155510379
0.4 μM CID155510726
0.4 μM CID155512351
0.4 μM CID155513255
0.4 μM CID155515859
0.4 μM CID155518319
0.4 μM CID155518666
0.4 μM CID155519777
0.4 μM CID155520645
0.4 μM CID155523170
0.4 μM CID155523559
0.4 μM CID155527079
0.4 μM CID155530852
0.4 μM CID155537069
0.4 μM CID155538005
0.4 μM CID155538081
0.4 μM CID155538998
0.4 μM CID155539183
0.4 μM CID155549274
0.4 μM CID155551949
0.4 μM CID155554378
0.4 μM CID155554696
0.4 μM CID155554894
0.4 μM CID155557796
0.4 μM CID155560737
0.4 μM CID155563008
0.4 μM CID155565083
0.4 μM CID155566207
0.4 μM CID24776270
0.4 μM CID24776272
0.4 μM CID24776273
0.4 μM CID24776274
0.4 μM CID24776276
0.4 μM CID24776277
0.4 μM CID24827330
0.4 μM CID25147695
0.4 μM CID25147708
0.4 μM CID25179327
0.4 μM CID25179518
0.4 μM CID25179521
0.4 μM CID439271
0.4 μM CID44409180
0.4 μM CID44561021
0.4 μM CID44561585
0.4 μM CID44561586
0.4 μM CID44586822
0.4 μM CID44588155
0.4 μM CID44588156
0.4 μM CID44588157
0.4 μM CID46905593
0.4 μM CID49797472
0.4 μM CID49797473
0.4 μM CID49797475
0.4 μM CID49797477
0.4 μM CID52918117
0.4 μM CID52941210
0.4 μM CID52941211
0.4 μM CID52941275
0.4 μM CID52942790
0.4 μM CID52942811
0.4 μM CID52943610
0.4 μM CID52943977
0.4 μM CID52944575
0.4 μM CID52944831
0.4 μM CID52946042
0.4 μM CID52947047
0.4 μM CID52947288
0.4 μM CID52948506
0.4 μM CID52948508
0.4 μM CID53316935
0.4 μM CID53324865
0.4 μM CID54768329
0.4 μM CID58805972
0.4 μM CID6134
0.4 μM CID68014107
0.4 μM CID68014109
0.4 μM CID68014110
0.4 μM CID68014112
0.4 μM CID71562004
0.4 μM CID71562125
0.4 μM CID71562126
0.4 μM CID71562245
0.4 μM CID71562246
0.4 μM CID71562354
0.4 μM CID71562355
0.4 μM CID71666586
0.4 μM CID71666730
0.4 μM CID7315241
0.4 μM CID7568471
0.4 μM CID7568545
0.4 μM CID76935
0.4 μM CID84973162
0.4 μM CID84973163
0.4 μM CID84973164
0.4 μM CID84973165
0.4 μM CID94214
0.5 μM GM-002
0.5 μM GM-003
0.5 μM GM-004
0.5 μM GM-005
0.5 μM GM-006
0.5 μM GM-007
0.5 μM GM-008
0.5 μM GM-009
0.5 μM GM-010
0.5 μM GM-011
0.5 μM GM-012
0.5 μM GM-013
0.5 μM GM-014
0.5 μM GM-015
0.5 μM GM-016
0.5 μM GM-017
0.5 μM GM-018
0.5 μM GM-019
0.5 μM GM-020
0.5 μM GM-021
0.5 μM GM-024
0.5 μM GM-025
0.5 μM GM-031
0.5 μM GM-035
0.5 μM GM-042
0.5 μM GM-043
0.5 μM GM-044
0.5 μM GM-045
0.5 μM GM-046
0.5 μM GM-047
0.5 μM GM-048
0.5 μM GM-049
0.5 μM GM-050
0.5 μM GM-051
0.5 μM GM-052
0.5 μM GM-054
0.5 μM GM-058
0.5 μM GM-076
0.5 μM GM-077
0.5 μM GM-080
0.5 μM GM-084
0.5 μM GM-085
0.5 μM GM-086
0.5 μM GM-092
0.5 μM GM-102
0.5 μM GM-105
0.5 μM GM-106
0.5 μM GM-107
0.5 μM GM-108
0.5 μM GM-109
0.5 μM GM-110
0.5 μM GM-111
0.5 μM GM-112
0.5 μM GM-113
0.5 μM GM-114
0.5 μM GM-115
0.5 μM GM-116
0.5 μM GM-117
0.5 μM GM-118
0.5 μM GM-119
0.5 μM GM-120
0.5 μM GM-121
0.5 μM GM-122
0.5 μM GM-123
0.5 μM GM-124
0.5 μM GM-125
0.5 μM GM-126
0.5 μM GM-129
0.5 μM GM-130
0.5 μM GM-131
0.5 μM GM-132
0.5 μM GM-133
0.5 μM GM-134
0.5 μM GM-136
0.5 μM GM-137
0.5 μM GM-138
0.5 μM GM-139
0.5 μM GM-140
0.5 μM GM-143
0.5 μM GM-144
0.5 μM GM-145
0.5 μM GM-161
0.5 μM GM-163
0.5 μM GM-166
0.5 μM GM-168
0.5 μM GM-170
0.5 μM GM-175
0.5 μM GM-177
0.5 μM GM-179
0.5 μM GM-181
0.5 μM GM-184
0.5 μM GM-185
0.5 μM GM-186
0.5 μM GM-187
0.5 μM GM-188
0.5 μM GM-189
0.5 μM GM-190
0.5 μM GM-191
0.5 μM GM-192
0.5 μM GM-193
0.5 μM GM-194
0.5 μM GM-195
0.5 μM GM-196
0.5 μM GM-197
0.5 μM GM-199
0.5 μM GM-200
0.5 μM GM-226
0.5 μM GM-238
0.5 μM GM-241
0.5 μM GM-242
0.5 μM GM-243
0.5 μM GM-245
0.5 μM GM-246
0.5 μM GM-247
0.5 μM GM-248
0.5 μM GM-249
0.5 μM GM-250
0.5 μM GM-251
0.5 μM GM-252
0.5 μM GM-253
0.5 μM GM-254
0.5 μM GM-255
0.5 μM GM-256
0.5 μM GM-257
0.5 μM GM-258
0.5 μM GM-259
0.5 μM GM-260
0.5 μM GM-261
0.5 μM GM-262
0.5 μM GM-263
0.5 μM GM-264
0.5 μM GM-265
0.5 μM GM-266
0.5 μM GM-267
0.5 μM GM-268
0.5 μM GM-269
0.5 μM GM-270
0.5 μM GM-271
0.5 μM GM-281
0.5 μM GM-282
0.5 μM GM-283
0.5 μM GM-284
0.5 μM GM-285
0.5 μM GM-286
0.5 μM GM-287
0.5 μM GM-288
0.5 μM GM-289
0.5 μM GM-290
0.5 μM GM-291
0.5 μM GM-292
0.5 μM GM-293
0.5 μM GM-294
0.5 μM GM-295
0.5 μM GM-296
0.5 μM GM-297
0.5 μM GM-298
0.5 μM GM-299
0.5 μM GM-300
0.5 μM GM-301
0.5 μM GM-302
0.5 μM CID10036019
0.5 μM CID10992961
0.5 μM CID11261867
0.5 μM CID11493782
0.5 μM CID11502545
0.5 μM CID11517290
0.5 μM CID11522330
0.5 μM CID11534637
0.5 μM CID11541495
0.5 μM CID11544911
0.5 μM CID11574591
0.5 μM CID11581280
0.5 μM CID11584252
0.5 μM CID11588522
0.5 μM CID11588587
0.5 μM CID11592187
0.5 μM CID11608610
0.5 μM CID11617978
0.5 μM CID11631088
0.5 μM CID11631444
0.5 μM CID11652651
0.5 μM CID11675040
0.5 μM CID11675582
0.5 μM CID11696321
0.5 μM CID11716704
0.5 μM CID117690143
0.5 μM CID118436792
0.5 μM CID118707317
0.5 μM CID118707318
0.5 μM CID118707319
0.5 μM CID118707320
0.5 μM CID118707321
0.5 μM CID118707322
0.5 μM CID118707323
0.5 μM CID118714730
0.5 μM CID118714731
0.5 μM CID119138
0.5 μM CID11953346
0.5 μM CID121493958
0.5 μM CID121942
0.5 μM CID122181347
0.5 μM CID122181348
0.5 μM CID122181349
0.5 μM CID122181350
0.5 μM CID122181351
0.5 μM CID122181352
0.5 μM CID122181353
0.5 μM CID122443352
0.5 μM CID122443390
0.5 μM CID122443407
0.5 μM CID122443411
0.5 μM CID122443434
0.5 μM CID122443461
0.5 μM CID122443477
0.5 μM CID122443490
0.5 μM CID122443514
0.5 μM CID122443516
0.5 μM CID126508433
0.5 μM CID132188488
0.5 μM CID134812702
0.5 μM CID137631879
0.5 μM CID137632583
0.5 μM CID137633300
0.5 μM CID137634398
0.5 μM CID137636008
0.5 μM CID137636032
0.5 μM CID137636038
0.5 μM CID137636485
0.5 μM CID137639120
0.5 μM CID137639900
0.5 μM CID137642445
0.5 μM CID137644984
0.5 μM CID137645144
0.5 μM CID137645903
0.5 μM CID137648893
0.5 μM CID137650490
0.5 μM CID137651168
0.5 μM CID137651606
0.5 μM CID137654864
0.5 μM CID137655036
0.5 μM CID137655629
0.5 μM CID137656955
0.5 μM CID137657709
0.5 μM CID137661174
0.5 μM CID137661718
0.5 μM CID137662171
0.5 μM CID153864294
0.5 μM CID155510379
0.5 μM CID155510726
0.5 μM CID155512351
0.5 μM CID155513255
0.5 μM CID155515859
0.5 μM CID155518319
0.5 μM CID155518666
0.5 μM CID155519777
0.5 μM CID155520645
0.5 μM CID155523170
0.5 μM CID155523559
0.5 μM CID155527079
0.5 μM CID155530852
0.5 μM CID155537069
0.5 μM CID155538005
0.5 μM CID155538081
0.5 μM CID155538998
0.5 μM CID155539183
0.5 μM CID155549274
0.5 μM CID155551949
0.5 μM CID155554378
0.5 μM CID155554696
0.5 μM CID155554894
0.5 μM CID155557796
0.5 μM CID155560737
0.5 μM CID155563008
0.5 μM CID155565083
0.5 μM CID155566207
0.5 μM CID24776270
0.5 μM CID24776272
0.5 μM CID24776273
0.5 μM CID24776274
0.5 μM CID24776276
0.5 μM CID24776277
0.5 μM CID24827330
0.5 μM CID25147695
0.5 μM CID25147708
0.5 μM CID25179327
0.5 μM CID25179518
0.5 μM CID25179521
0.5 μM CID439271
0.5 μM CID44409180
0.5 μM CID44561021
0.5 μM CID44561585
0.5 μM CID44561586
0.5 μM CID44586822
0.5 μM CID44588155
0.5 μM CID44588156
0.5 μM CID44588157
0.5 μM CID46905593
0.5 μM CID49797472
0.5 μM CID49797473
0.5 μM CID49797475
0.5 μM CID49797477
0.5 μM CID52918117
0.5 μM CID52941210
0.5 μM CID52941211
0.5 μM CID52941275
0.5 μM CID52942790
0.5 μM CID52942811
0.5 μM CID52943610
0.5 μM CID52943977
0.5 μM CID52944575
0.5 μM CID52944831
0.5 μM CID52946042
0.5 μM CID52947047
0.5 μM CID52947288
0.5 μM CID52948506
0.5 μM CID52948508
0.5 μM CID53316935
0.5 μM CID53324865
0.5 μM CID54768329
0.5 μM CID58805972
0.5 μM CID6134
0.5 μM CID68014107
0.5 μM CID68014109
0.5 μM CID68014110
0.5 μM CID68014112
0.5 μM CID71562004
0.5 μM CID71562125
0.5 μM CID71562126
0.5 μM CID71562245
0.5 μM CID71562246
0.5 μM CID71562354
0.5 μM CID71562355
0.5 μM CID71666586
0.5 μM CID71666730
0.5 μM CID7315241
0.5 μM CID7568471
0.5 μM CID7568545
0.5 μM CID76935
0.5 μM CID84973162
0.5 μM CID84973163
0.5 μM CID84973164
0.5 μM CID84973165
0.5 μM CID94214
0.7 μM GM-002
0.7 μM GM-003
0.7 μM GM-004
0.7 μM GM-005
0.7 μM GM-006
0.7 μM GM-007
0.7 μM GM-008
0.7 μM GM-009
0.7 μM GM-010
0.7 μM GM-011
0.7 μM GM-012
0.7 μM GM-013
0.7 μM GM-014
0.7 μM GM-015
0.7 μM GM-016
0.7 μM GM-017
0.7 μM GM-018
0.7 μM GM-019
0.7 μM GM-020
0.7 μM GM-021
0.7 μM GM-024
0.7 μM GM-025
0.7 μM GM-031
0.7 μM GM-035
0.7 μM GM-042
0.7 μM GM-043
0.7 μM GM-044
0.7 μM GM-045
0.7 μM GM-046
0.7 μM GM-047
0.7 μM GM-048
0.7 μM GM-049
0.7 μM GM-050
0.7 μM GM-051
0.7 μM GM-052
0.7 μM GM-054
0.7 μM GM-058
0.7 μM GM-076
0.7 μM GM-077
0.7 μM GM-080
0.7 μM GM-084
0.7 μM GM-085
0.7 μM GM-086
0.7 μM GM-092
0.7 μM GM-102
0.7 μM GM-105
0.7 μM GM-106
0.7 μM GM-107
0.7 μM GM-108
0.7 μM GM-109
0.7 μM GM-110
0.7 μM GM-111
0.7 μM GM-112
0.7 μM GM-113
0.7 μM GM-114
0.7 μM GM-115
0.7 μM GM-116
0.7 μM GM-117
0.7 μM GM-118
0.7 μM GM-119
0.7 μM GM-120
0.7 μM GM-121
0.7 μM GM-122
0.7 μM GM-123
0.7 μM GM-124
0.7 μM GM-125
0.7 μM GM-126
0.7 μM GM-129
0.7 μM GM-130
0.7 μM GM-131
0.7 μM GM-132
0.7 μM GM-133
0.7 μM GM-134
0.7 μM GM-136
0.7 μM GM-137
0.7 μM GM-138
0.7 μM GM-139
0.7 μM GM-140
0.7 μM GM-143
0.7 μM GM-144
0.7 μM GM-145
0.7 μM GM-161
0.7 μM GM-163
0.7 μM GM-166
0.7 μM GM-168
0.7 μM GM-170
0.7 μM GM-175
0.7 μM GM-177
0.7 μM GM-179
0.7 μM GM-181
0.7 μM GM-184
0.7 μM GM-185
0.7 μM GM-186
0.7 μM GM-187
0.7 μM GM-188
0.7 μM GM-189
0.7 μM GM-190
0.7 μM GM-191
0.7 μM GM-192
0.7 μM GM-193
0.7 μM GM-194
0.7 μM GM-195
0.7 μM GM-196
0.7 μM GM-197
0.7 μM GM-199
0.7 μM GM-200
0.7 μM GM-226
0.7 μM GM-238
0.7 μM GM-241
0.7 μM GM-242
0.7 μM GM-243
0.7 μM GM-245
0.7 μM GM-246
0.7 μM GM-247
0.7 μM GM-248
0.7 μM GM-249
0.7 μM GM-250
0.7 μM GM-251
0.7 μM GM-252
0.7 μM GM-253
0.7 μM GM-254
0.7 μM GM-255
0.7 μM GM-256
0.7 μM GM-257
0.7 μM GM-258
0.7 μM GM-259
0.7 μM GM-260
0.7 μM GM-261
0.7 μM GM-262
0.7 μM GM-263
0.7 μM GM-264
0.7 μM GM-265
0.7 μM GM-266
0.7 μM GM-267
0.7 μM GM-268
0.7 μM GM-269
0.7 μM GM-270
0.7 μM GM-271
0.7 μM GM-281
0.7 μM GM-282
0.7 μM GM-283
0.7 μM GM-284
0.7 μM GM-285
0.7 μM GM-286
0.7 μM GM-287
0.7 μM GM-288
0.7 μM GM-289
0.7 μM GM-290
0.7 μM GM-291
0.7 μM GM-292
0.7 μM GM-293
0.7 μM GM-294
0.7 μM GM-295
0.7 μM GM-296
0.7 μM GM-297
0.7 μM GM-298
0.7 μM GM-299
0.7 μM GM-300
0.7 μM GM-301
0.7 μM GM-302
0.7 μM CID10036019
0.7 μM CID10992961
0.7 μM CID11261867
0.7 μM CID11493782
0.7 μM CID11502545
0.7 μM CID11517290
0.7 μM CID11522330
0.7 μM CID11534637
0.7 μM CID11541495
0.7 μM CID11544911
0.7 μM CID11574591
0.7 μM CID11581280
0.7 μM CID11584252
0.7 μM CID11588522
0.7 μM CID11588587
0.7 μM CID11592187
0.7 μM CID11608610
0.7 μM CID11617978
0.7 μM CID11631088
0.7 μM CID11631444
0.7 μM CID11652651
0.7 μM CID11675040
0.7 μM CID11675582
0.7 μM CID11696321
0.7 μM CID11716704
0.7 μM CID117690143
0.7 μM CID118436792
0.7 μM CID118707317
0.7 μM CID118707318
0.7 μM CID118707319
0.7 μM CID118707320
0.7 μM CID118707321
0.7 μM CID118707322
0.7 μM CID118707323
0.7 μM CID118714730
0.7 μM CID118714731
0.7 μM CID119138
0.7 μM CID11953346
0.7 μM CID121493958
0.7 μM CID121942
0.7 μM CID122181347
0.7 μM CID122181348
0.7 μM CID122181349
0.7 μM CID122181350
0.7 μM CID122181351
0.7 μM CID122181352
0.7 μM CID122181353
0.7 μM CID122443352
0.7 μM CID122443390
0.7 μM CID122443407
0.7 μM CID122443411
0.7 μM CID122443434
0.7 μM CID122443461
0.7 μM CID122443477
0.7 μM CID122443490
0.7 μM CID122443514
0.7 μM CID122443516
0.7 μM CID126508433
0.7 μM CID132188488
0.7 μM CID134812702
0.7 μM CID137631879
0.7 μM CID137632583
0.7 μM CID137633300
0.7 μM CID137634398
0.7 μM CID137636008
0.7 μM CID137636032
0.7 μM CID137636038
0.7 μM CID137636485
0.7 μM CID137639120
0.7 μM CID137639900
0.7 μM CID137642445
0.7 μM CID137644984
0.7 μM CID137645144
0.7 μM CID137645903
0.7 μM CID137648893
0.7 μM CID137650490
0.7 μM CID137651168
0.7 μM CID137651606
0.7 μM CID137654864
0.7 μM CID137655036
0.7 μM CID137655629
0.7 μM CID137656955
0.7 μM CID137657709
0.7 μM CID137661174
0.7 μM CID137661718
0.7 μM CID137662171
0.7 μM CID153864294
0.7 μM CID155510379
0.7 μM CID155510726
0.7 μM CID155512351
0.7 μM CID155513255
0.7 μM CID155515859
0.7 μM CID155518319
0.7 μM CID155518666
0.7 μM CID155519777
0.7 μM CID155520645
0.7 μM CID155523170
0.7 μM CID155523559
0.7 μM CID155527079
0.7 μM CID155530852
0.7 μM CID155537069
0.7 μM CID155538005
0.7 μM CID155538081
0.7 μM CID155538998
0.7 μM CID155539183
0.7 μM CID155549274
0.7 μM CID155551949
0.7 μM CID155554378
0.7 μM CID155554696
0.7 μM CID155554894
0.7 μM CID155557796
0.7 μM CID155560737
0.7 μM CID155563008
0.7 μM CID155565083
0.7 μM CID155566207
0.7 μM CID24776270
0.7 μM CID24776272
0.7 μM CID24776273
0.7 μM CID24776274
0.7 μM CID24776276
0.7 μM CID24776277
0.7 μM CID24827330
0.7 μM CID25147695
0.7 μM CID25147708
0.7 μM CID25179327
0.7 μM CID25179518
0.7 μM CID25179521
0.7 μM CID439271
0.7 μM CID44409180
0.7 μM CID44561021
0.7 μM CID44561585
0.7 μM CID44561586
0.7 μM CID44586822
0.7 μM CID44588155
0.7 μM CID44588156
0.7 μM CID44588157
0.7 μM CID46905593
0.7 μM CID49797472
0.7 μM CID49797473
0.7 μM CID49797475
0.7 μM CID49797477
0.7 μM CID52918117
0.7 μM CID52941210
0.7 μM CID52941211
0.7 μM CID52941275
0.7 μM CID52942790
0.7 μM CID52942811
0.7 μM CID52943610
0.7 μM CID52943977
0.7 μM CID52944575
0.7 μM CID52944831
0.7 μM CID52946042
0.7 μM CID52947047
0.7 μM CID52947288
0.7 μM CID52948506
0.7 μM CID52948508
0.7 μM CID53316935
0.7 μM CID53324865
0.7 μM CID54768329
0.7 μM CID58805972
0.7 μM CID6134
0.7 μM CID68014107
0.7 μM CID68014109
0.7 μM CID68014110
0.7 μM CID68014112
0.7 μM CID71562004
0.7 μM CID71562125
0.7 μM CID71562126
0.7 μM CID71562245
0.7 μM CID71562246
0.7 μM CID71562354
0.7 μM CID71562355
0.7 μM CID71666586
0.7 μM CID71666730
0.7 μM CID7315241
0.7 μM CID7568471
0.7 μM CID7568545
0.7 μM CID76935
0.7 μM CID84973162
0.7 μM CID84973163
0.7 μM CID84973164
0.7 μM CID84973165
0.7 μM CID94214
1.0 μM GM-002
1.0 μM GM-003
1.0 μM GM-004
1.0 μM GM-005
1.0 μM GM-006
1.0 μM GM-007
1.0 μM GM-008
1.0 μM GM-009
1.0 μM GM-010
1.0 μM GM-011
1.0 μM GM-012
1.0 μM GM-013
1.0 μM GM-014
1.0 μM GM-015
1.0 μM GM-016
1.0 μM GM-017
1.0 μM GM-018
1.0 μM GM-019
1.0 μM GM-020
1.0 μM GM-021
1.0 μM GM-024
1.0 μM GM-025
1.0 μM GM-031
1.0 μM GM-035
1.0 μM GM-042
1.0 μM GM-043
1.0 μM GM-044
1.0 μM GM-045
1.0 μM GM-046
1.0 μM GM-047
1.0 μM GM-048
1.0 μM GM-049
1.0 μM GM-050
1.0 μM GM-051
1.0 μM GM-052
1.0 μM GM-054
1.0 μM GM-058
1.0 μM GM-076
1.0 μM GM-077
1.0 μM GM-080
1.0 μM GM-084
1.0 μM GM-085
1.0 μM GM-086
1.0 μM GM-092
1.0 μM GM-102
1.0 μM GM-105
1.0 μM GM-106
1.0 μM GM-107
1.0 μM GM-108
1.0 μM GM-109
1.0 μM GM-110
1.0 μM GM-111
1.0 μM GM-112
1.0 μM GM-113
1.0 μM GM-114
1.0 μM GM-115
1.0 μM GM-116
1.0 μM GM-117
1.0 μM GM-118
1.0 μM GM-119
1.0 μM GM-120
1.0 μM GM-121
1.0 μM GM-122
1.0 μM GM-123
1.0 μM GM-124
1.0 μM GM-125
1.0 μM GM-126
1.0 μM GM-129
1.0 μM GM-130
1.0 μM GM-131
1.0 μM GM-132
1.0 μM GM-133
1.0 μM GM-134
1.0 μM GM-136
1.0 μM GM-137
1.0 μM GM-138
1.0 μM GM-139
1.0 μM GM-140
1.0 μM GM-143
1.0 μM GM-144
1.0 μM GM-145
1.0 μM GM-161
1.0 μM GM-163
1.0 μM GM-166
1.0 μM GM-168
1.0 μM GM-170
1.0 μM GM-175
1.0 μM GM-177
1.0 μM GM-179
1.0 μM GM-181
1.0 μM GM-184
1.0 μM GM-185
1.0 μM GM-186
1.0 μM GM-187
1.0 μM GM-188
1.0 μM GM-189
1.0 μM GM-190
1.0 μM GM-191
1.0 μM GM-192
1.0 μM GM-193
1.0 μM GM-194
1.0 μM GM-195
1.0 μM GM-196
1.0 μM GM-197
1.0 μM GM-199
1.0 μM GM-200
1.0 μM GM-226
1.0 μM GM-238
1.0 μM GM-241
1.0 μM GM-242
1.0 μM GM-243
1.0 μM GM-245
1.0 μM GM-246
1.0 μM GM-247
1.0 μM GM-248
1.0 μM GM-249
1.0 μM GM-250
1.0 μM GM-251
1.0 μM GM-252
1.0 μM GM-253
1.0 μM GM-254
1.0 μM GM-255
1.0 μM GM-256
1.0 μM GM-257
1.0 μM GM-258
1.0 μM GM-259
1.0 μM GM-260
1.0 μM GM-261
1.0 μM GM-262
1.0 μM GM-263
1.0 μM GM-264
1.0 μM GM-265
1.0 μM GM-266
1.0 μM GM-267
1.0 μM GM-268
1.0 μM GM-269
1.0 μM GM-270
1.0 μM GM-271
1.0 μM GM-281
1.0 μM GM-282
1.0 μM GM-283
1.0 μM GM-284
1.0 μM GM-285
1.0 μM GM-286
1.0 μM GM-287
1.0 μM GM-288
1.0 μM GM-289
1.0 μM GM-290
1.0 μM GM-291
1.0 μM GM-292
1.0 μM GM-293
1.0 μM GM-294
1.0 μM GM-295
1.0 μM GM-296
1.0 μM GM-297
1.0 μM GM-298
1.0 μM GM-299
1.0 μM GM-300
1.0 μM GM-301
1.0 μM GM-302
1.0 μM CID10036019
1.0 μM CID10992961
1.0 μM CID11261867
1.0 μM CID11493782
1.0 μM CID11502545
1.0 μM CID11517290
1.0 μM CID11522330
1.0 μM CID11534637
1.0 μM CID11541495
1.0 μM CID11544911
1.0 μM CID11574591
1.0 μM CID11581280
1.0 μM CID11584252
1.0 μM CID11588522
1.0 μM CID11588587
1.0 μM CID11592187
1.0 μM CID11608610
1.0 μM CID11617978
1.0 μM CID11631088
1.0 μM CID11631444
1.0 μM CID11652651
1.0 μM CID11675040
1.0 μM CID11675582
1.0 μM CID11696321
1.0 μM CID11716704
1.0 μM CID117690143
1.0 μM CID118436792
1.0 μM CID118707317
1.0 μM CID118707318
1.0 μM CID118707319
1.0 μM CID118707320
1.0 μM CID118707321
1.0 μM CID118707322
1.0 μM CID118707323
1.0 μM CID118714730
1.0 μM CID118714731
1.0 μM CID119138
1.0 μM CID11953346
1.0 μM CID121493958
1.0 μM CID121942
1.0 μM CID122181347
1.0 μM CID122181348
1.0 μM CID122181349
1.0 μM CID122181350
1.0 μM CID122181351
1.0 μM CID122181352
1.0 μM CID122181353
1.0 μM CID122443352
1.0 μM CID122443390
1.0 μM CID122443407
1.0 μM CID122443411
1.0 μM CID122443434
1.0 μM CID122443461
1.0 μM CID122443477
1.0 μM CID122443490
1.0 μM CID122443514
1.0 μM CID122443516
1.0 μM CID126508433
1.0 μM CID132188488
1.0 μM CID134812702
1.0 μM CID137631879
1.0 μM CID137632583
1.0 μM CID137633300
1.0 μM CID137634398
1.0 μM CID137636008
1.0 μM CID137636032
1.0 μM CID137636038
1.0 μM CID137636485
1.0 μM CID137639120
1.0 μM CID137639900
1.0 μM CID137642445
1.0 μM CID137644984
1.0 μM CID137645144
1.0 μM CID137645903
1.0 μM CID137648893
1.0 μM CID137650490
1.0 μM CID137651168
1.0 μM CID137651606
1.0 μM CID137654864
1.0 μM CID137655036
1.0 μM CID137655629
1.0 μM CID137656955
1.0 μM CID137657709
1.0 μM CID137661174
1.0 μM CID137661718
1.0 μM CID137662171
1.0 μM CID153864294
1.0 μM CID155510379
1.0 μM CID155510726
1.0 μM CID155512351
1.0 μM CID155513255
1.0 μM CID155515859
1.0 μM CID155518319
1.0 μM CID155518666
1.0 μM CID155519777
1.0 μM CID155520645
1.0 μM CID155523170
1.0 μM CID155523559
1.0 μM CID155527079
1.0 μM CID155530852
1.0 μM CID155537069
1.0 μM CID155538005
1.0 μM CID155538081
1.0 μM CID155538998
1.0 μM CID155539183
1.0 μM CID155549274
1.0 μM CID155551949
1.0 μM CID155554378
1.0 μM CID155554696
1.0 μM CID155554894
1.0 μM CID155557796
1.0 μM CID155560737
1.0 μM CID155563008
1.0 μM CID155565083
1.0 μM CID155566207
1.0 μM CID24776270
1.0 μM CID24776272
1.0 μM CID24776273
1.0 μM CID24776274
1.0 μM CID24776276
1.0 μM CID24776277
1.0 μM CID24827330
1.0 μM CID25147695
1.0 μM CID25147708
1.0 μM CID25179327
1.0 μM CID25179518
1.0 μM CID25179521
1.0 μM CID439271
1.0 μM CID44409180
1.0 μM CID44561021
1.0 μM CID44561585
1.0 μM CID44561586
1.0 μM CID44586822
1.0 μM CID44588155
1.0 μM CID44588156
1.0 μM CID44588157
1.0 μM CID46905593
1.0 μM CID49797472
1.0 μM CID49797473
1.0 μM CID49797475
1.0 μM CID49797477
1.0 μM CID52918117
1.0 μM CID52941210
1.0 μM CID52941211
1.0 μM CID52941275
1.0 μM CID52942790
1.0 μM CID52942811
1.0 μM CID52943610
1.0 μM CID52943977
1.0 μM CID52944575
1.0 μM CID52944831
1.0 μM CID52946042
1.0 μM CID52947047
1.0 μM CID52947288
1.0 μM CID52948506
1.0 μM CID52948508
1.0 μM CID53316935
1.0 μM CID53324865
1.0 μM CID54768329
1.0 μM CID58805972
1.0 μM CID6134
1.0 μM CID68014107
1.0 μM CID68014109
1.0 μM CID68014110
1.0 μM CID68014112
1.0 μM CID71562004
1.0 μM CID71562125
1.0 μM CID71562126
1.0 μM CID71562245
1.0 μM CID71562246
1.0 μM CID71562354
1.0 μM CID71562355
1.0 μM CID71666586
1.0 μM CID71666730
1.0 μM CID7315241
1.0 μM CID7568471
1.0 μM CID7568545
1.0 μM CID76935
1.0 μM CID84973162
1.0 μM CID84973163
1.0 μM CID84973164
1.0 μM CID84973165
1.0 μM CID94214
1.5 μM GM-002
1.5 μM GM-003
1.5 μM GM-004
1.5 μM GM-005
1.5 μM GM-006
1.5 μM GM-007
1.5 μM GM-008
1.5 μM GM-009
1.5 μM GM-010
1.5 μM GM-011
1.5 μM GM-012
1.5 μM GM-013
1.5 μM GM-014
1.5 μM GM-015
1.5 μM GM-016
1.5 μM GM-017
1.5 μM GM-018
1.5 μM GM-019
1.5 μM GM-020
1.5 μM GM-021
1.5 μM GM-024
1.5 μM GM-025
1.5 μM GM-031
1.5 μM GM-035
1.5 μM GM-042
1.5 μM GM-043
1.5 μM GM-044
1.5 μM GM-045
1.5 μM GM-046
1.5 μM GM-047
1.5 μM GM-048
1.5 μM GM-049
1.5 μM GM-050
1.5 μM GM-051
1.5 μM GM-052
1.5 μM GM-054
1.5 μM GM-058
1.5 μM GM-076
1.5 μM GM-077
1.5 μM GM-080
1.5 μM GM-084
1.5 μM GM-085
1.5 μM GM-086
1.5 μM GM-092
1.5 μM GM-102
1.5 μM GM-105
1.5 μM GM-106
1.5 μM GM-107
1.5 μM GM-108
1.5 μM GM-109
1.5 μM GM-110
1.5 μM GM-111
1.5 μM GM-112
1.5 μM GM-113
1.5 μM GM-114
1.5 μM GM-115
1.5 μM GM-116
1.5 μM GM-117
1.5 μM GM-118
1.5 μM GM-119
1.5 μM GM-120
1.5 μM GM-121
1.5 μM GM-122
1.5 μM GM-123
1.5 μM GM-124
1.5 μM GM-125
1.5 μM GM-126
1.5 μM GM-129
1.5 μM GM-130
1.5 μM GM-131
1.5 μM GM-132
1.5 μM GM-133
1.5 μM GM-134
1.5 μM GM-136
1.5 μM GM-137
1.5 μM GM-138
1.5 μM GM-139
1.5 μM GM-140
1.5 μM GM-143
1.5 μM GM-144
1.5 μM GM-145
1.5 μM GM-161
1.5 μM GM-163
1.5 μM GM-166
1.5 μM GM-168
1.5 μM GM-170
1.5 μM GM-175
1.5 μM GM-177
1.5 μM GM-179
1.5 μM GM-181
1.5 μM GM-184
1.5 μM GM-185
1.5 μM GM-186
1.5 μM GM-187
1.5 μM GM-188
1.5 μM GM-189
1.5 μM GM-190
1.5 μM GM-191
1.5 μM GM-192
1.5 μM GM-193
1.5 μM GM-194
1.5 μM GM-195
1.5 μM GM-196
1.5 μM GM-197
1.5 μM GM-199
1.5 μM GM-200
1.5 μM GM-226
1.5 μM GM-238
1.5 μM GM-241
1.5 μM GM-242
1.5 μM GM-243
1.5 μM GM-245
1.5 μM GM-246
1.5 μM GM-247
1.5 μM GM-248
1.5 μM GM-249
1.5 μM GM-250
1.5 μM GM-251
1.5 μM GM-252
1.5 μM GM-253
1.5 μM GM-254
1.5 μM GM-255
1.5 μM GM-256
1.5 μM GM-257
1.5 μM GM-258
1.5 μM GM-259
1.5 μM GM-260
1.5 μM GM-261
1.5 μM GM-262
1.5 μM GM-263
1.5 μM GM-264
1.5 μM GM-265
1.5 μM GM-266
1.5 μM GM-267
1.5 μM GM-268
1.5 μM GM-269
1.5 μM GM-270
1.5 μM GM-271
1.5 μM GM-281
1.5 μM GM-282
1.5 μM GM-283
1.5 μM GM-284
1.5 μM GM-285
1.5 μM GM-286
1.5 μM GM-287
1.5 μM GM-288
1.5 μM GM-289
1.5 μM GM-290
1.5 μM GM-291
1.5 μM GM-292
1.5 μM GM-293
1.5 μM GM-294
1.5 μM GM-295
1.5 μM GM-296
1.5 μM GM-297
1.5 μM GM-298
1.5 μM GM-299
1.5 μM GM-300
1.5 μM GM-301
1.5 μM GM-302
1.5 μM CID10036019
1.5 μM CID10992961
1.5 μM CID11261867
1.5 μM CID11493782
1.5 μM CID11502545
1.5 μM CID11517290
1.5 μM CID11522330
1.5 μM CID11534637
1.5 μM CID11541495
1.5 μM CID11544911
1.5 μM CID11574591
1.5 μM CID11581280
1.5 μM CID11584252
1.5 μM CID11588522
1.5 μM CID11588587
1.5 μM CID11592187
1.5 μM CID11608610
1.5 μM CID11617978
1.5 μM CID11631088
1.5 μM CID11631444
1.5 μM CID11652651
1.5 μM CID11675040
1.5 μM CID11675582
1.5 μM CID11696321
1.5 μM CID11716704
1.5 μM CID117690143
1.5 μM CID118436792
1.5 μM CID118707317
1.5 μM CID118707318
1.5 μM CID118707319
1.5 μM CID118707320
1.5 μM CID118707321
1.5 μM CID118707322
1.5 μM CID118707323
1.5 μM CID118714730
1.5 μM CID118714731
1.5 μM CID119138
1.5 μM CID11953346
1.5 μM CID121493958
1.5 μM CID121942
1.5 μM CID122181347
1.5 μM CID122181348
1.5 μM CID122181349
1.5 μM CID122181350
1.5 μM CID122181351
1.5 μM CID122181352
1.5 μM CID122181353
1.5 μM CID122443352
1.5 μM CID122443390
1.5 μM CID122443407
1.5 μM CID122443411
1.5 μM CID122443434
1.5 μM CID122443461
1.5 μM CID122443477
1.5 μM CID122443490
1.5 μM CID122443514
1.5 μM CID122443516
1.5 μM CID126508433
1.5 μM CID132188488
1.5 μM CID134812702
1.5 μM CID137631879
1.5 μM CID137632583
1.5 μM CID137633300
1.5 μM CID137634398
1.5 μM CID137636008
1.5 μM CID137636032
1.5 μM CID137636038
1.5 μM CID137636485
1.5 μM CID137639120
1.5 μM CID137639900
1.5 μM CID137642445
1.5 μM CID137644984
1.5 μM CID137645144
1.5 μM CID137645903
1.5 μM CID137648893
1.5 μM CID137650490
1.5 μM CID137651168
1.5 μM CID137651606
1.5 μM CID137654864
1.5 μM CID137655036
1.5 μM CID137655629
1.5 μM CID137656955
1.5 μM CID137657709
1.5 μM CID137661174
1.5 μM CID137661718
1.5 μM CID137662171
1.5 μM CID153864294
1.5 μM CID155510379
1.5 μM CID155510726
1.5 μM CID155512351
1.5 μM CID155513255
1.5 μM CID155515859
1.5 μM CID155518319
1.5 μM CID155518666
1.5 μM CID155519777
1.5 μM CID155520645
1.5 μM CID155523170
1.5 μM CID155523559
1.5 μM CID155527079
1.5 μM CID155530852
1.5 μM CID155537069
1.5 μM CID155538005
1.5 μM CID155538081
1.5 μM CID155538998
1.5 μM CID155539183
1.5 μM CID155549274
1.5 μM CID155551949
1.5 μM CID155554378
1.5 μM CID155554696
1.5 μM CID155554894
1.5 μM CID155557796
1.5 μM CID155560737
1.5 μM CID155563008
1.5 μM CID155565083
1.5 μM CID155566207
1.5 μM CID24776270
1.5 μM CID24776272
1.5 μM CID24776273
1.5 μM CID24776274
1.5 μM CID24776276
1.5 μM CID24776277
1.5 μM CID24827330
1.5 μM CID25147695
1.5 μM CID25147708
1.5 μM CID25179327
1.5 μM CID25179518
1.5 μM CID25179521
1.5 μM CID439271
1.5 μM CID44409180
1.5 μM CID44561021
1.5 μM CID44561585
1.5 μM CID44561586
1.5 μM CID44586822
1.5 μM CID44588155
1.5 μM CID44588156
1.5 μM CID44588157
1.5 μM CID46905593
1.5 μM CID49797472
1.5 μM CID49797473
1.5 μM CID49797475
1.5 μM CID49797477
1.5 μM CID52918117
1.5 μM CID52941210
1.5 μM CID52941211
1.5 μM CID52941275
1.5 μM CID52942790
1.5 μM CID52942811
1.5 μM CID52943610
1.5 μM CID52943977
1.5 μM CID52944575
1.5 μM CID52944831
1.5 μM CID52946042
1.5 μM CID52947047
1.5 μM CID52947288
1.5 μM CID52948506
1.5 μM CID52948508
1.5 μM CID53316935
1.5 μM CID53324865
1.5 μM CID54768329
1.5 μM CID58805972
1.5 μM CID6134
1.5 μM CID68014107
1.5 μM CID68014109
1.5 μM CID68014110
1.5 μM CID68014112
1.5 μM CID71562004
1.5 μM CID71562125
1.5 μM CID71562126
1.5 μM CID71562245
1.5 μM CID71562246
1.5 μM CID71562354
1.5 μM CID71562355
1.5 μM CID71666586
1.5 μM CID71666730
1.5 μM CID7315241
1.5 μM CID7568471
1.5 μM CID7568545
1.5 μM CID76935
1.5 μM CID84973162
1.5 μM CID84973163
1.5 μM CID84973164
1.5 μM CID84973165
1.5 μM CID94214
2.0 μM GM-002
2.0 μM GM-003
2.0 μM GM-004
2.0 μM GM-005
2.0 μM GM-006
2.0 μM GM-007
2.0 μM GM-008
2.0 μM GM-009
2.0 μM GM-010
2.0 μM GM-011
2.0 μM GM-012
2.0 μM GM-013
2.0 μM GM-014
2.0 μM GM-015
2.0 μM GM-016
2.0 μM GM-017
2.0 μM GM-018
2.0 μM GM-019
2.0 μM GM-020
2.0 μM GM-021
2.0 μM GM-024
2.0 μM GM-025
2.0 μM GM-031
2.0 μM GM-035
2.0 μM GM-042
2.0 μM GM-043
2.0 μM GM-044
2.0 μM GM-045
2.0 μM GM-046
2.0 μM GM-047
2.0 μM GM-048
2.0 μM GM-049
2.0 μM GM-050
2.0 μM GM-051
2.0 μM GM-052
2.0 μM GM-054
2.0 μM GM-058
2.0 μM GM-076
2.0 μM GM-077
2.0 μM GM-080
2.0 μM GM-084
2.0 μM GM-085
2.0 μM GM-086
2.0 μM GM-092
2.0 μM GM-102
2.0 μM GM-105
2.0 μM GM-106
2.0 μM GM-107
2.0 μM GM-108
2.0 μM GM-109
2.0 μM GM-110
2.0 μM GM-111
2.0 μM GM-112
2.0 μM GM-113
2.0 μM GM-114
2.0 μM GM-115
2.0 μM GM-116
2.0 μM GM-117
2.0 μM GM-118
2.0 μM GM-119
2.0 μM GM-120
2.0 μM GM-121
2.0 μM GM-122
2.0 μM GM-123
2.0 μM GM-124
2.0 μM GM-125
2.0 μM GM-126
2.0 μM GM-129
2.0 μM GM-130
2.0 μM GM-131
2.0 μM GM-132
2.0 μM GM-133
2.0 μM GM-134
2.0 μM GM-136
2.0 μM GM-137
2.0 μM GM-138
2.0 μM GM-139
2.0 μM GM-140
2.0 μM GM-143
2.0 μM GM-144
2.0 μM GM-145
2.0 μM GM-161
2.0 μM GM-163
2.0 μM GM-166
2.0 μM GM-168
2.0 μM GM-170
2.0 μM GM-175
2.0 μM GM-177
2.0 μM GM-179
2.0 μM GM-181
2.0 μM GM-184
2.0 μM GM-185
2.0 μM GM-186
2.0 μM GM-187
2.0 μM GM-188
2.0 μM GM-189
2.0 μM GM-190
2.0 μM GM-191
2.0 μM GM-192
2.0 μM GM-193
2.0 μM GM-194
2.0 μM GM-195
2.0 μM GM-196
2.0 μM GM-197
2.0 μM GM-199
2.0 μM GM-200
2.0 μM GM-226
2.0 μM GM-238
2.0 μM GM-241
2.0 μM GM-242
2.0 μM GM-243
2.0 μM GM-245
2.0 μM GM-246
2.0 μM GM-247
2.0 μM GM-248
2.0 μM GM-249
2.0 μM GM-250
2.0 μM GM-251
2.0 μM GM-252
2.0 μM GM-253
2.0 μM GM-254
2.0 μM GM-255
2.0 μM GM-256
2.0 μM GM-257
2.0 μM GM-258
2.0 μM GM-259
2.0 μM GM-260
2.0 μM GM-261
2.0 μM GM-262
2.0 μM GM-263
2.0 μM GM-264
2.0 μM GM-265
2.0 μM GM-266
2.0 μM GM-267
2.0 μM GM-268
2.0 μM GM-269
2.0 μM GM-270
2.0 μM GM-271
2.0 μM GM-281
2.0 μM GM-282
2.0 μM GM-283
2.0 μM GM-284
2.0 μM GM-285
2.0 μM GM-286
2.0 μM GM-287
2.0 μM GM-288
2.0 μM GM-289
2.0 μM GM-290
2.0 μM GM-291
2.0 μM GM-292
2.0 μM GM-293
2.0 μM GM-294
2.0 μM GM-295
2.0 μM GM-296
2.0 μM GM-297
2.0 μM GM-298
2.0 μM GM-299
2.0 μM GM-300
2.0 μM GM-301
2.0 μM GM-302
2.0 μM CID10036019
2.0 μM CID10992961
2.0 μM CID11261867
2.0 μM CID11493782
2.0 μM CID11502545
2.0 μM CID11517290
2.0 μM CID11522330
2.0 μM CID11534637
2.0 μM CID11541495
2.0 μM CID11544911
2.0 μM CID11574591
2.0 μM CID11581280
2.0 μM CID11584252
2.0 μM CID11588522
2.0 μM CID11588587
2.0 μM CID11592187
2.0 μM CID11608610
2.0 μM CID11617978
2.0 μM CID11631088
2.0 μM CID11631444
2.0 μM CID11652651
2.0 μM CID11675040
2.0 μM CID11675582
2.0 μM CID11696321
2.0 μM CID11716704
2.0 μM CID117690143
2.0 μM CID118436792
2.0 μM CID118707317
2.0 μM CID118707318
2.0 μM CID118707319
2.0 μM CID118707320
2.0 μM CID118707321
2.0 μM CID118707322
2.0 μM CID118707323
2.0 μM CID118714730
2.0 μM CID118714731
2.0 μM CID119138
2.0 μM CID11953346
2.0 μM CID121493958
2.0 μM CID121942
2.0 μM CID122181347
2.0 μM CID122181348
2.0 μM CID122181349
2.0 μM CID122181350
2.0 μM CID122181351
2.0 μM CID122181352
2.0 μM CID122181353
2.0 μM CID122443352
2.0 μM CID122443390
2.0 μM CID122443407
2.0 μM CID122443411
2.0 μM CID122443434
2.0 μM CID122443461
2.0 μM CID122443477
2.0 μM CID122443490
2.0 μM CID122443514
2.0 μM CID122443516
2.0 μM CID126508433
2.0 μM CID132188488
2.0 μM CID134812702
2.0 μM CID137631879
2.0 μM CID137632583
2.0 μM CID137633300
2.0 μM CID137634398
2.0 μM CID137636008
2.0 μM CID137636032
2.0 μM CID137636038
2.0 μM CID137636485
2.0 μM CID137639120
2.0 μM CID137639900
2.0 μM CID137642445
2.0 μM CID137644984
2.0 μM CID137645144
2.0 μM CID137645903
2.0 μM CID137648893
2.0 μM CID137650490
2.0 μM CID137651168
2.0 μM CID137651606
2.0 μM CID137654864
2.0 μM CID137655036
2.0 μM CID137655629
2.0 μM CID137656955
2.0 μM CID137657709
2.0 μM CID137661174
2.0 μM CID137661718
2.0 μM CID137662171
2.0 μM CID153864294
2.0 μM CID155510379
2.0 μM CID155510726
2.0 μM CID155512351
2.0 μM CID155513255
2.0 μM CID155515859
2.0 μM CID155518319
2.0 μM CID155518666
2.0 μM CID155519777
2.0 μM CID155520645
2.0 μM CID155523170
2.0 μM CID155523559
2.0 μM CID155527079
2.0 μM CID155530852
2.0 μM CID155537069
2.0 μM CID155538005
2.0 μM CID155538081
2.0 μM CID155538998
2.0 μM CID155539183
2.0 μM CID155549274
2.0 μM CID155551949
2.0 μM CID155554378
2.0 μM CID155554696
2.0 μM CID155554894
2.0 μM CID155557796
2.0 μM CID155560737
2.0 μM CID155563008
2.0 μM CID155565083
2.0 μM CID155566207
2.0 μM CID24776270
2.0 μM CID24776272
2.0 μM CID24776273
2.0 μM CID24776274
2.0 μM CID24776276
2.0 μM CID24776277
2.0 μM CID24827330
2.0 μM CID25147695
2.0 μM CID25147708
2.0 μM CID25179327
2.0 μM CID25179518
2.0 μM CID25179521
2.0 μM CID439271
2.0 μM CID44409180
2.0 μM CID44561021
2.0 μM CID44561585
2.0 μM CID44561586
2.0 μM CID44586822
2.0 μM CID44588155
2.0 μM CID44588156
2.0 μM CID44588157
2.0 μM CID46905593
2.0 μM CID49797472
2.0 μM CID49797473
2.0 μM CID49797475
2.0 μM CID49797477
2.0 μM CID52918117
2.0 μM CID52941210
2.0 μM CID52941211
2.0 μM CID52941275
2.0 μM CID52942790
2.0 μM CID52942811
2.0 μM CID52943610
2.0 μM CID52943977
2.0 μM CID52944575
2.0 μM CID52944831
2.0 μM CID52946042
2.0 μM CID52947047
2.0 μM CID52947288
2.0 μM CID52948506
2.0 μM CID52948508
2.0 μM CID53316935
2.0 μM CID53324865
2.0 μM CID54768329
2.0 μM CID58805972
2.0 μM CID6134
2.0 μM CID68014107
2.0 μM CID68014109
2.0 μM CID68014110
2.0 μM CID68014112
2.0 μM CID71562004
2.0 μM CID71562125
2.0 μM CID71562126
2.0 μM CID71562245
2.0 μM CID71562246
2.0 μM CID71562354
2.0 μM CID71562355
2.0 μM CID71666586
2.0 μM CID71666730
2.0 μM CID7315241
2.0 μM CID7568471
2.0 μM CID7568545
2.0 μM CID76935
2.0 μM CID84973162
2.0 μM CID84973163
2.0 μM CID84973164
2.0 μM CID84973165
2.0 μM CID94214
3.0 μM GM-002
3.0 μM GM-003
3.0 μM GM-004
3.0 μM GM-005
3.0 μM GM-006
3.0 μM GM-007
3.0 μM GM-008
3.0 μM GM-009
3.0 μM GM-010
3.0 μM GM-011
3.0 μM GM-012
3.0 μM GM-013
3.0 μM GM-014
3.0 μM GM-015
3.0 μM GM-016
3.0 μM GM-017
3.0 μM GM-018
3.0 μM GM-019
3.0 μM GM-020
3.0 μM GM-021
3.0 μM GM-024
3.0 μM GM-025
3.0 μM GM-031
3.0 μM GM-035
3.0 μM GM-042
3.0 μM GM-043
3.0 μM GM-044
3.0 μM GM-045
3.0 μM GM-046
3.0 μM GM-047
3.0 μM GM-048
3.0 μM GM-049
3.0 μM GM-050
3.0 μM GM-051
3.0 μM GM-052
3.0 μM GM-054
3.0 μM GM-058
3.0 μM GM-076
3.0 μM GM-077
3.0 μM GM-080
3.0 μM GM-084
3.0 μM GM-085
3.0 μM GM-086
3.0 μM GM-092
3.0 μM GM-102
3.0 μM GM-105
3.0 μM GM-106
3.0 μM GM-107
3.0 μM GM-108
3.0 μM GM-109
3.0 μM GM-110
3.0 μM GM-111
3.0 μM GM-112
3.0 μM GM-113
3.0 μM GM-114
3.0 μM GM-115
3.0 μM GM-116
3.0 μM GM-117
3.0 μM GM-118
3.0 μM GM-119
3.0 μM GM-120
3.0 μM GM-121
3.0 μM GM-122
3.0 μM GM-123
3.0 μM GM-124
3.0 μM GM-125
3.0 μM GM-126
3.0 μM GM-129
3.0 μM GM-130
3.0 μM GM-131
3.0 μM GM-132
3.0 μM GM-133
3.0 μM GM-134
3.0 μM GM-136
3.0 μM GM-137
3.0 μM GM-138
3.0 μM GM-139
3.0 μM GM-140
3.0 μM GM-143
3.0 μM GM-144
3.0 μM GM-145
3.0 μM GM-161
3.0 μM GM-163
3.0 μM GM-166
3.0 μM GM-168
3.0 μM GM-170
3.0 μM GM-175
3.0 μM GM-177
3.0 μM GM-179
3.0 μM GM-181
3.0 μM GM-184
3.0 μM GM-185
3.0 μM GM-186
3.0 μM GM-187
3.0 μM GM-188
3.0 μM GM-189
3.0 μM GM-190
3.0 μM GM-191
3.0 μM GM-192
3.0 μM GM-193
3.0 μM GM-194
3.0 μM GM-195
3.0 μM GM-196
3.0 μM GM-197
3.0 μM GM-199
3.0 μM GM-200
3.0 μM GM-226
3.0 μM GM-238
3.0 μM GM-241
3.0 μM GM-242
3.0 μM GM-243
3.0 μM GM-245
3.0 μM GM-246
3.0 μM GM-247
3.0 μM GM-248
3.0 μM GM-249
3.0 μM GM-250
3.0 μM GM-251
3.0 μM GM-252
3.0 μM GM-253
3.0 μM GM-254
3.0 μM GM-255
3.0 μM GM-256
3.0 μM GM-257
3.0 μM GM-258
3.0 μM GM-259
3.0 μM GM-260
3.0 μM GM-261
3.0 μM GM-262
3.0 μM GM-263
3.0 μM GM-264
3.0 μM GM-265
3.0 μM GM-266
3.0 μM GM-267
3.0 μM GM-268
3.0 μM GM-269
3.0 μM GM-270
3.0 μM GM-271
3.0 μM GM-281
3.0 μM GM-282
3.0 μM GM-283
3.0 μM GM-284
3.0 μM GM-285
3.0 μM GM-286
3.0 μM GM-287
3.0 μM GM-288
3.0 μM GM-289
3.0 μM GM-290
3.0 μM GM-291
3.0 μM GM-292
3.0 μM GM-293
3.0 μM GM-294
3.0 μM GM-295
3.0 μM GM-296
3.0 μM GM-297
3.0 μM GM-298
3.0 μM GM-299
3.0 μM GM-300
3.0 μM GM-301
3.0 μM GM-302
3.0 μM CID10036019
3.0 μM CID10992961
3.0 μM CID11261867
3.0 μM CID11493782
3.0 μM CID11502545
3.0 μM CID11517290
3.0 μM CID11522330
3.0 μM CID11534637
3.0 μM CID11541495
3.0 μM CID11544911
3.0 μM CID11574591
3.0 μM CID11581280
3.0 μM CID11584252
3.0 μM CID11588522
3.0 μM CID11588587
3.0 μM CID11592187
3.0 μM CID11608610
3.0 μM CID11617978
3.0 μM CID11631088
3.0 μM CID11631444
3.0 μM CID11652651
3.0 μM CID11675040
3.0 μM CID11675582
3.0 μM CID11696321
3.0 μM CID11716704
3.0 μM CID117690143
3.0 μM CID118436792
3.0 μM CID118707317
3.0 μM CID118707318
3.0 μM CID118707319
3.0 μM CID118707320
3.0 μM CID118707321
3.0 μM CID118707322
3.0 μM CID118707323
3.0 μM CID118714730
3.0 μM CID118714731
3.0 μM CID119138
3.0 μM CID11953346
3.0 μM CID121493958
3.0 μM CID121942
3.0 μM CID122181347
3.0 μM CID122181348
3.0 μM CID122181349
3.0 μM CID122181350
3.0 μM CID122181351
3.0 μM CID122181352
3.0 μM CID122181353
3.0 μM CID122443352
3.0 μM CID122443390
3.0 μM CID122443407
3.0 μM CID122443411
3.0 μM CID122443434
3.0 μM CID122443461
3.0 μM CID122443477
3.0 μM CID122443490
3.0 μM CID122443514
3.0 μM CID122443516
3.0 μM CID126508433
3.0 μM CID132188488
3.0 μM CID134812702
3.0 μM CID137631879
3.0 μM CID137632583
3.0 μM CID137633300
3.0 μM CID137634398
3.0 μM CID137636008
3.0 μM CID137636032
3.0 μM CID137636038
3.0 μM CID137636485
3.0 μM CID137639120
3.0 μM CID137639900
3.0 μM CID137642445
3.0 μM CID137644984
3.0 μM CID137645144
3.0 μM CID137645903
3.0 μM CID137648893
3.0 μM CID137650490
3.0 μM CID137651168
3.0 μM CID137651606
3.0 μM CID137654864
3.0 μM CID137655036
3.0 μM CID137655629
3.0 μM CID137656955
3.0 μM CID137657709
3.0 μM CID137661174
3.0 μM CID137661718
3.0 μM CID137662171
3.0 μM CID153864294
3.0 μM CID155510379
3.0 μM CID155510726
3.0 μM CID155512351
3.0 μM CID155513255
3.0 μM CID155515859
3.0 μM CID155518319
3.0 μM CID155518666
3.0 μM CID155519777
3.0 μM CID155520645
3.0 μM CID155523170
3.0 μM CID155523559
3.0 μM CID155527079
3.0 μM CID155530852
3.0 μM CID155537069
3.0 μM CID155538005
3.0 μM CID155538081
3.0 μM CID155538998
3.0 μM CID155539183
3.0 μM CID155549274
3.0 μM CID155551949
3.0 μM CID155554378
3.0 μM CID155554696
3.0 μM CID155554894
3.0 μM CID155557796
3.0 μM CID155560737
3.0 μM CID155563008
3.0 μM CID155565083
3.0 μM CID155566207
3.0 μM CID24776270
3.0 μM CID24776272
3.0 μM CID24776273
3.0 μM CID24776274
3.0 μM CID24776276
3.0 μM CID24776277
3.0 μM CID24827330
3.0 μM CID25147695
3.0 μM CID25147708
3.0 μM CID25179327
3.0 μM CID25179518
3.0 μM CID25179521
3.0 μM CID439271
3.0 μM CID44409180
3.0 μM CID44561021
3.0 μM CID44561585
3.0 μM CID44561586
3.0 μM CID44586822
3.0 μM CID44588155
3.0 μM CID44588156
3.0 μM CID44588157
3.0 μM CID46905593
3.0 μM CID49797472
3.0 μM CID49797473
3.0 μM CID49797475
3.0 μM CID49797477
3.0 μM CID52918117
3.0 μM CID52941210
3.0 μM CID52941211
3.0 μM CID52941275
3.0 μM CID52942790
3.0 μM CID52942811
3.0 μM CID52943610
3.0 μM CID52943977
3.0 μM CID52944575
3.0 μM CID52944831
3.0 μM CID52946042
3.0 μM CID52947047
3.0 μM CID52947288
3.0 μM CID52948506
3.0 μM CID52948508
3.0 μM CID53316935
3.0 μM CID53324865
3.0 μM CID54768329
3.0 μM CID58805972
3.0 μM CID6134
3.0 μM CID68014107
3.0 μM CID68014109
3.0 μM CID68014110
3.0 μM CID68014112
3.0 μM CID71562004
3.0 μM CID71562125
3.0 μM CID71562126
3.0 μM CID71562245
3.0 μM CID71562246
3.0 μM CID71562354
3.0 μM CID71562355
3.0 μM CID71666586
3.0 μM CID71666730
3.0 μM CID7315241
3.0 μM CID7568471
3.0 μM CID7568545
3.0 μM CID76935
3.0 μM CID84973162
3.0 μM CID84973163
3.0 μM CID84973164
3.0 μM CID84973165
3.0 μM CID94214
4.0 μM GM-002
4.0 μM GM-003
4.0 μM GM-004
4.0 μM GM-005
4.0 μM GM-006
4.0 μM GM-007
4.0 μM GM-008
4.0 μM GM-009
4.0 μM GM-010
4.0 μM GM-011
4.0 μM GM-012
4.0 μM GM-013
4.0 μM GM-014
4.0 μM GM-015
4.0 μM GM-016
4.0 μM GM-017
4.0 μM GM-018
4.0 μM GM-019
4.0 μM GM-020
4.0 μM GM-021
4.0 μM GM-024
4.0 μM GM-025
4.0 μM GM-031
4.0 μM GM-035
4.0 μM GM-042
4.0 μM GM-043
4.0 μM GM-044
4.0 μM GM-045
4.0 μM GM-046
4.0 μM GM-047
4.0 μM GM-048
4.0 μM GM-049
4.0 μM GM-050
4.0 μM GM-051
4.0 μM GM-052
4.0 μM GM-054
4.0 μM GM-058
4.0 μM GM-076
4.0 μM GM-077
4.0 μM GM-080
4.0 μM GM-084
4.0 μM GM-085
4.0 μM GM-086
4.0 μM GM-092
4.0 μM GM-102
4.0 μM GM-105
4.0 μM GM-106
4.0 μM GM-107
4.0 μM GM-108
4.0 μM GM-109
4.0 μM GM-110
4.0 μM GM-111
4.0 μM GM-112
4.0 μM GM-113
4.0 μM GM-114
4.0 μM GM-115
4.0 μM GM-116
4.0 μM GM-117
4.0 μM GM-118
4.0 μM GM-119
4.0 μM GM-120
4.0 μM GM-121
4.0 μM GM-122
4.0 μM GM-123
4.0 μM GM-124
4.0 μM GM-125
4.0 μM GM-126
4.0 μM GM-129
4.0 μM GM-130
4.0 μM GM-131
4.0 μM GM-132
4.0 μM GM-133
4.0 μM GM-134
4.0 μM GM-136
4.0 μM GM-137
4.0 μM GM-138
4.0 μM GM-139
4.0 μM GM-140
4.0 μM GM-143
4.0 μM GM-144
4.0 μM GM-145
4.0 μM GM-161
4.0 μM GM-163
4.0 μM GM-166
4.0 μM GM-168
4.0 μM GM-170
4.0 μM GM-175
4.0 μM GM-177
4.0 μM GM-179
4.0 μM GM-181
4.0 μM GM-184
4.0 μM GM-185
4.0 μM GM-186
4.0 μM GM-187
4.0 μM GM-188
4.0 μM GM-189
4.0 μM GM-190
4.0 μM GM-191
4.0 μM GM-192
4.0 μM GM-193
4.0 μM GM-194
4.0 μM GM-195
4.0 μM GM-196
4.0 μM GM-197
4.0 μM GM-199
4.0 μM GM-200
4.0 μM GM-226
4.0 μM GM-238
4.0 μM GM-241
4.0 μM GM-242
4.0 μM GM-243
4.0 μM GM-245
4.0 μM GM-246
4.0 μM GM-247
4.0 μM GM-248
4.0 μM GM-249
4.0 μM GM-250
4.0 μM GM-251
4.0 μM GM-252
4.0 μM GM-253
4.0 μM GM-254
4.0 μM GM-255
4.0 μM GM-256
4.0 μM GM-257
4.0 μM GM-258
4.0 μM GM-259
4.0 μM GM-260
4.0 μM GM-261
4.0 μM GM-262
4.0 μM GM-263
4.0 μM GM-264
4.0 μM GM-265
4.0 μM GM-266
4.0 μM GM-267
4.0 μM GM-268
4.0 μM GM-269
4.0 μM GM-270
4.0 μM GM-271
4.0 μM GM-281
4.0 μM GM-282
4.0 μM GM-283
4.0 μM GM-284
4.0 μM GM-285
4.0 μM GM-286
4.0 μM GM-287
4.0 μM GM-288
4.0 μM GM-289
4.0 μM GM-290
4.0 μM GM-291
4.0 μM GM-292
4.0 μM GM-293
4.0 μM GM-294
4.0 μM GM-295
4.0 μM GM-296
4.0 μM GM-297
4.0 μM GM-298
4.0 μM GM-299
4.0 μM GM-300
4.0 μM GM-301
4.0 μM GM-302
4.0 μM CID10036019
4.0 μM CID10992961
4.0 μM CID11261867
4.0 μM CID11493782
4.0 μM CID11502545
4.0 μM CID11517290
4.0 μM CID11522330
4.0 μM CID11534637
4.0 μM CID11541495
4.0 μM CID11544911
4.0 μM CID11574591
4.0 μM CID11581280
4.0 μM CID11584252
4.0 μM CID11588522
4.0 μM CID11588587
4.0 μM CID11592187
4.0 μM CID11608610
4.0 μM CID11617978
4.0 μM CID11631088
4.0 μM CID11631444
4.0 μM CID11652651
4.0 μM CID11675040
4.0 μM CID11675582
4.0 μM CID11696321
4.0 μM CID11716704
4.0 μM CID117690143
4.0 μM CID118436792
4.0 μM CID118707317
4.0 μM CID118707318
4.0 μM CID118707319
4.0 μM CID118707320
4.0 μM CID118707321
4.0 μM CID118707322
4.0 μM CID118707323
4.0 μM CID118714730
4.0 μM CID118714731
4.0 μM CID119138
4.0 μM CID11953346
4.0 μM CID121493958
4.0 μM CID121942
4.0 μM CID122181347
4.0 μM CID122181348
4.0 μM CID122181349
4.0 μM CID122181350
4.0 μM CID122181351
4.0 μM CID122181352
4.0 μM CID122181353
4.0 μM CID122443352
4.0 μM CID122443390
4.0 μM CID122443407
4.0 μM CID122443411
4.0 μM CID122443434
4.0 μM CID122443461
4.0 μM CID122443477
4.0 μM CID122443490
4.0 μM CID122443514
4.0 μM CID122443516
4.0 μM CID126508433
4.0 μM CID132188488
4.0 μM CID134812702
4.0 μM CID137631879
4.0 μM CID137632583
4.0 μM CID137633300
4.0 μM CID137634398
4.0 μM CID137636008
4.0 μM CID137636032
4.0 μM CID137636038
4.0 μM CID137636485
4.0 μM CID137639120
4.0 μM CID137639900
4.0 μM CID137642445
4.0 μM CID137644984
4.0 μM CID137645144
4.0 μM CID137645903
4.0 μM CID137648893
4.0 μM CID137650490
4.0 μM CID137651168
4.0 μM CID137651606
4.0 μM CID137654864
4.0 μM CID137655036
4.0 μM CID137655629
4.0 μM CID137656955
4.0 μM CID137657709
4.0 μM CID137661174
4.0 μM CID137661718
4.0 μM CID137662171
4.0 μM CID153864294
4.0 μM CID155510379
4.0 μM CID155510726
4.0 μM CID155512351
4.0 μM CID155513255
4.0 μM CID155515859
4.0 μM CID155518319
4.0 μM CID155518666
4.0 μM CID155519777
4.0 μM CID155520645
4.0 μM CID155523170
4.0 μM CID155523559
4.0 μM CID155527079
4.0 μM CID155530852
4.0 μM CID155537069
4.0 μM CID155538005
4.0 μM CID155538081
4.0 μM CID155538998
4.0 μM CID155539183
4.0 μM CID155549274
4.0 μM CID155551949
4.0 μM CID155554378
4.0 μM CID155554696
4.0 μM CID155554894
4.0 μM CID155557796
4.0 μM CID155560737
4.0 μM CID155563008
4.0 μM CID155565083
4.0 μM CID155566207
4.0 μM CID24776270
4.0 μM CID24776272
4.0 μM CID24776273
4.0 μM CID24776274
4.0 μM CID24776276
4.0 μM CID24776277
4.0 μM CID24827330
4.0 μM CID25147695
4.0 μM CID25147708
4.0 μM CID25179327
4.0 μM CID25179518
4.0 μM CID25179521
4.0 μM CID439271
4.0 μM CID44409180
4.0 μM CID44561021
4.0 μM CID44561585
4.0 μM CID44561586
4.0 μM CID44586822
4.0 μM CID44588155
4.0 μM CID44588156
4.0 μM CID44588157
4.0 μM CID46905593
4.0 μM CID49797472
4.0 μM CID49797473
4.0 μM CID49797475
4.0 μM CID49797477
4.0 μM CID52918117
4.0 μM CID52941210
4.0 μM CID52941211
4.0 μM CID52941275
4.0 μM CID52942790
4.0 μM CID52942811
4.0 μM CID52943610
4.0 μM CID52943977
4.0 μM CID52944575
4.0 μM CID52944831
4.0 μM CID52946042
4.0 μM CID52947047
4.0 μM CID52947288
4.0 μM CID52948506
4.0 μM CID52948508
4.0 μM CID53316935
4.0 μM CID53324865
4.0 μM CID54768329
4.0 μM CID58805972
4.0 μM CID6134
4.0 μM CID68014107
4.0 μM CID68014109
4.0 μM CID68014110
4.0 μM CID68014112
4.0 μM CID71562004
4.0 μM CID71562125
4.0 μM CID71562126
4.0 μM CID71562245
4.0 μM CID71562246
4.0 μM CID71562354
4.0 μM CID71562355
4.0 μM CID71666586
4.0 μM CID71666730
4.0 μM CID7315241
4.0 μM CID7568471
4.0 μM CID7568545
4.0 μM CID76935
4.0 μM CID84973162
4.0 μM CID84973163
4.0 μM CID84973164
4.0 μM CID84973165
4.0 μM CID94214
5.0 μM GM-002
5.0 μM GM-003
5.0 μM GM-004
5.0 μM GM-005
5.0 μM GM-006
5.0 μM GM-007
5.0 μM GM-008
5.0 μM GM-009
5.0 μM GM-010
5.0 μM GM-011
5.0 μM GM-012
5.0 μM GM-013
5.0 μM GM-014
5.0 μM GM-015
5.0 μM GM-016
5.0 μM GM-017
5.0 μM GM-018
5.0 μM GM-019
5.0 μM GM-020
5.0 μM GM-021
5.0 μM GM-024
5.0 μM GM-025
5.0 μM GM-031
5.0 μM GM-035
5.0 μM GM-042
5.0 μM GM-043
5.0 μM GM-044
5.0 μM GM-045
5.0 μM GM-046
5.0 μM GM-047
5.0 μM GM-048
5.0 μM GM-049
5.0 μM GM-050
5.0 μM GM-051
5.0 μM GM-052
5.0 μM GM-054
5.0 μM GM-058
5.0 μM GM-076
5.0 μM GM-077
5.0 μM GM-080
5.0 μM GM-084
5.0 μM GM-085
5.0 μM GM-086
5.0 μM GM-092
5.0 μM GM-102
5.0 μM GM-105
5.0 μM GM-106
5.0 μM GM-107
5.0 μM GM-108
5.0 μM GM-109
5.0 μM GM-110
5.0 μM GM-111
5.0 μM GM-112
5.0 μM GM-113
5.0 μM GM-114
5.0 μM GM-115
5.0 μM GM-116
5.0 μM GM-117
5.0 μM GM-118
5.0 μM GM-119
5.0 μM GM-120
5.0 μM GM-121
5.0 μM GM-122
5.0 μM GM-123
5.0 μM GM-124
5.0 μM GM-125
5.0 μM GM-126
5.0 μM GM-129
5.0 μM GM-130
5.0 μM GM-131
5.0 μM GM-132
5.0 μM GM-133
5.0 μM GM-134
5.0 μM GM-136
5.0 μM GM-137
5.0 μM GM-138
5.0 μM GM-139
5.0 μM GM-140
5.0 μM GM-143
5.0 μM GM-144
5.0 μM GM-145
5.0 μM GM-161
5.0 μM GM-163
5.0 μM GM-166
5.0 μM GM-168
5.0 μM GM-170
5.0 μM GM-175
5.0 μM GM-177
5.0 μM GM-179
5.0 μM GM-181
5.0 μM GM-184
5.0 μM GM-185
5.0 μM GM-186
5.0 μM GM-187
5.0 μM GM-188
5.0 μM GM-189
5.0 μM GM-190
5.0 μM GM-191
5.0 μM GM-192
5.0 μM GM-193
5.0 μM GM-194
5.0 μM GM-195
5.0 μM GM-196
5.0 μM GM-197
5.0 μM GM-199
5.0 μM GM-200
5.0 μM GM-226
5.0 μM GM-238
5.0 μM GM-241
5.0 μM GM-242
5.0 μM GM-243
5.0 μM GM-245
5.0 μM GM-246
5.0 μM GM-247
5.0 μM GM-248
5.0 μM GM-249
5.0 μM GM-250
5.0 μM GM-251
5.0 μM GM-252
5.0 μM GM-253
5.0 μM GM-254
5.0 μM GM-255
5.0 μM GM-256
5.0 μM GM-257
5.0 μM GM-258
5.0 μM GM-259
5.0 μM GM-260
5.0 μM GM-261
5.0 μM GM-262
5.0 μM GM-263
5.0 μM GM-264
5.0 μM GM-265
5.0 μM GM-266
5.0 μM GM-267
5.0 μM GM-268
5.0 μM GM-269
5.0 μM GM-270
5.0 μM GM-271
5.0 μM GM-281
5.0 μM GM-282
5.0 μM GM-283
5.0 μM GM-284
5.0 μM GM-285
5.0 μM GM-286
5.0 μM GM-287
5.0 μM GM-288
5.0 μM GM-289
5.0 μM GM-290
5.0 μM GM-291
5.0 μM GM-292
5.0 μM GM-293
5.0 μM GM-294
5.0 μM GM-295
5.0 μM GM-296
5.0 μM GM-297
5.0 μM GM-298
5.0 μM GM-299
5.0 μM GM-300
5.0 μM GM-301
5.0 μM GM-302
5.0 μM CID10036019
5.0 μM CID10992961
5.0 μM CID11261867
5.0 μM CID11493782
5.0 μM CID11502545
5.0 μM CID11517290
5.0 μM CID11522330
5.0 μM CID11534637
5.0 μM CID11541495
5.0 μM CID11544911
5.0 μM CID11574591
5.0 μM CID11581280
5.0 μM CID11584252
5.0 μM CID11588522
5.0 μM CID11588587
5.0 μM CID11592187
5.0 μM CID11608610
5.0 μM CID11617978
5.0 μM CID11631088
5.0 μM CID11631444
5.0 μM CID11652651
5.0 μM CID11675040
5.0 μM CID11675582
5.0 μM CID11696321
5.0 μM CID11716704
5.0 μM CID117690143
5.0 μM CID118436792
5.0 μM CID118707317
5.0 μM CID118707318
5.0 μM CID118707319
5.0 μM CID118707320
5.0 μM CID118707321
5.0 μM CID118707322
5.0 μM CID118707323
5.0 μM CID118714730
5.0 μM CID118714731
5.0 μM CID119138
5.0 μM CID11953346
5.0 μM CID121493958
5.0 μM CID121942
5.0 μM CID122181347
5.0 μM CID122181348
5.0 μM CID122181349
5.0 μM CID122181350
5.0 μM CID122181351
5.0 μM CID122181352
5.0 μM CID122181353
5.0 μM CID122443352
5.0 μM CID122443390
5.0 μM CID122443407
5.0 μM CID122443411
5.0 μM CID122443434
5.0 μM CID122443461
5.0 μM CID122443477
5.0 μM CID122443490
5.0 μM CID122443514
5.0 μM CID122443516
5.0 μM CID126508433
5.0 μM CID132188488
5.0 μM CID134812702
5.0 μM CID137631879
5.0 μM CID137632583
5.0 μM CID137633300
5.0 μM CID137634398
5.0 μM CID137636008
5.0 μM CID137636032
5.0 μM CID137636038
5.0 μM CID137636485
5.0 μM CID137639120
5.0 μM CID137639900
5.0 μM CID137642445
5.0 μM CID137644984
5.0 μM CID137645144
5.0 μM CID137645903
5.0 μM CID137648893
5.0 μM CID137650490
5.0 μM CID137651168
5.0 μM CID137651606
5.0 μM CID137654864
5.0 μM CID137655036
5.0 μM CID137655629
5.0 μM CID137656955
5.0 μM CID137657709
5.0 μM CID137661174
5.0 μM CID137661718
5.0 μM CID137662171
5.0 μM CID153864294
5.0 μM CID155510379
5.0 μM CID155510726
5.0 μM CID155512351
5.0 μM CID155513255
5.0 μM CID155515859
5.0 μM CID155518319
5.0 μM CID155518666
5.0 μM CID155519777
5.0 μM CID155520645
5.0 μM CID155523170
5.0 μM CID155523559
5.0 μM CID155527079
5.0 μM CID155530852
5.0 μM CID155537069
5.0 μM CID155538005
5.0 μM CID155538081
5.0 μM CID155538998
5.0 μM CID155539183
5.0 μM CID155549274
5.0 μM CID155551949
5.0 μM CID155554378
5.0 μM CID155554696
5.0 μM CID155554894
5.0 μM CID155557796
5.0 μM CID155560737
5.0 μM CID155563008
5.0 μM CID155565083
5.0 μM CID155566207
5.0 μM CID24776270
5.0 μM CID24776272
5.0 μM CID24776273
5.0 μM CID24776274
5.0 μM CID24776276
5.0 μM CID24776277
5.0 μM CID24827330
5.0 μM CID25147695
5.0 μM CID25147708
5.0 μM CID25179327
5.0 μM CID25179518
5.0 μM CID25179521
5.0 μM CID439271
5.0 μM CID44409180
5.0 μM CID44561021
5.0 μM CID44561585
5.0 μM CID44561586
5.0 μM CID44586822
5.0 μM CID44588155
5.0 μM CID44588156
5.0 μM CID44588157
5.0 μM CID46905593
5.0 μM CID49797472
5.0 μM CID49797473
5.0 μM CID49797475
5.0 μM CID49797477
5.0 μM CID52918117
5.0 μM CID52941210
5.0 μM CID52941211
5.0 μM CID52941275
5.0 μM CID52942790
5.0 μM CID52942811
5.0 μM CID52943610
5.0 μM CID52943977
5.0 μM CID52944575
5.0 μM CID52944831
5.0 μM CID52946042
5.0 μM CID52947047
5.0 μM CID52947288
5.0 μM CID52948506
5.0 μM CID52948508
5.0 μM CID53316935
5.0 μM CID53324865
5.0 μM CID54768329
5.0 μM CID58805972
5.0 μM CID6134
5.0 μM CID68014107
5.0 μM CID68014109
5.0 μM CID68014110
5.0 μM CID68014112
5.0 μM CID71562004
5.0 μM CID71562125
5.0 μM CID71562126
5.0 μM CID71562245
5.0 μM CID71562246
5.0 μM CID71562354
5.0 μM CID71562355
5.0 μM CID71666586
5.0 μM CID71666730
5.0 μM CID7315241
5.0 μM CID7568471
5.0 μM CID7568545
5.0 μM CID76935
5.0 μM CID84973162
5.0 μM CID84973163
5.0 μM CID84973164
5.0 μM CID84973165
5.0 μM CID94214
7.0 μM GM-002
7.0 μM GM-003
7.0 μM GM-004
7.0 μM GM-005
7.0 μM GM-006
7.0 μM GM-007
7.0 μM GM-008
7.0 μM GM-009
7.0 μM GM-010
7.0 μM GM-011
7.0 μM GM-012
7.0 μM GM-013
7.0 μM GM-014
7.0 μM GM-015
7.0 μM GM-016
7.0 μM GM-017
7.0 μM GM-018
7.0 μM GM-019
7.0 μM GM-020
7.0 μM GM-021
7.0 μM GM-024
7.0 μM GM-025
7.0 μM GM-031
7.0 μM GM-035
7.0 μM GM-042
7.0 μM GM-043
7.0 μM GM-044
7.0 μM GM-045
7.0 μM GM-046
7.0 μM GM-047
7.0 μM GM-048
7.0 μM GM-049
7.0 μM GM-050
7.0 μM GM-051
7.0 μM GM-052
7.0 μM GM-054
7.0 μM GM-058
7.0 μM GM-076
7.0 μM GM-077
7.0 μM GM-080
7.0 μM GM-084
7.0 μM GM-085
7.0 μM GM-086
7.0 μM GM-092
7.0 μM GM-102
7.0 μM GM-105
7.0 μM GM-106
7.0 μM GM-107
7.0 μM GM-108
7.0 μM GM-109
7.0 μM GM-110
7.0 μM GM-111
7.0 μM GM-112
7.0 μM GM-113
7.0 μM GM-114
7.0 μM GM-115
7.0 μM GM-116
7.0 μM GM-117
7.0 μM GM-118
7.0 μM GM-119
7.0 μM GM-120
7.0 μM GM-121
7.0 μM GM-122
7.0 μM GM-123
7.0 μM GM-124
7.0 μM GM-125
7.0 μM GM-126
7.0 μM GM-129
7.0 μM GM-130
7.0 μM GM-131
7.0 μM GM-132
7.0 μM GM-133
7.0 μM GM-134
7.0 μM GM-136
7.0 μM GM-137
7.0 μM GM-138
7.0 μM GM-139
7.0 μM GM-140
7.0 μM GM-143
7.0 μM GM-144
7.0 μM GM-145
7.0 μM GM-161
7.0 μM GM-163
7.0 μM GM-166
7.0 μM GM-168
7.0 μM GM-170
7.0 μM GM-175
7.0 μM GM-177
7.0 μM GM-179
7.0 μM GM-181
7.0 μM GM-184
7.0 μM GM-185
7.0 μM GM-186
7.0 μM GM-187
7.0 μM GM-188
7.0 μM GM-189
7.0 μM GM-190
7.0 μM GM-191
7.0 μM GM-192
7.0 μM GM-193
7.0 μM GM-194
7.0 μM GM-195
7.0 μM GM-196
7.0 μM GM-197
7.0 μM GM-199
7.0 μM GM-200
7.0 μM GM-226
7.0 μM GM-238
7.0 μM GM-241
7.0 μM GM-242
7.0 μM GM-243
7.0 μM GM-245
7.0 μM GM-246
7.0 μM GM-247
7.0 μM GM-248
7.0 μM GM-249
7.0 μM GM-250
7.0 μM GM-251
7.0 μM GM-252
7.0 μM GM-253
7.0 μM GM-254
7.0 μM GM-255
7.0 μM GM-256
7.0 μM GM-257
7.0 μM GM-258
7.0 μM GM-259
7.0 μM GM-260
7.0 μM GM-261
7.0 μM GM-262
7.0 μM GM-263
7.0 μM GM-264
7.0 μM GM-265
7.0 μM GM-266
7.0 μM GM-267
7.0 μM GM-268
7.0 μM GM-269
7.0 μM GM-270
7.0 μM GM-271
7.0 μM GM-281
7.0 μM GM-282
7.0 μM GM-283
7.0 μM GM-284
7.0 μM GM-285
7.0 μM GM-286
7.0 μM GM-287
7.0 μM GM-288
7.0 μM GM-289
7.0 μM GM-290
7.0 μM GM-291
7.0 μM GM-292
7.0 μM GM-293
7.0 μM GM-294
7.0 μM GM-295
7.0 μM GM-296
7.0 μM GM-297
7.0 μM GM-298
7.0 μM GM-299
7.0 μM GM-300
7.0 μM GM-301
7.0 μM GM-302
7.0 μM CID10036019
7.0 μM CID10992961
7.0 μM CID11261867
7.0 μM CID11493782
7.0 μM CID11502545
7.0 μM CID11517290
7.0 μM CID11522330
7.0 μM CID11534637
7.0 μM CID11541495
7.0 μM CID11544911
7.0 μM CID11574591
7.0 μM CID11581280
7.0 μM CID11584252
7.0 μM CID11588522
7.0 μM CID11588587
7.0 μM CID11592187
7.0 μM CID11608610
7.0 μM CID11617978
7.0 μM CID11631088
7.0 μM CID11631444
7.0 μM CID11652651
7.0 μM CID11675040
7.0 μM CID11675582
7.0 μM CID11696321
7.0 μM CID11716704
7.0 μM CID117690143
7.0 μM CID118436792
7.0 μM CID118707317
7.0 μM CID118707318
7.0 μM CID118707319
7.0 μM CID118707320
7.0 μM CID118707321
7.0 μM CID118707322
7.0 μM CID118707323
7.0 μM CID118714730
7.0 μM CID118714731
7.0 μM CID119138
7.0 μM CID11953346
7.0 μM CID121493958
7.0 μM CID121942
7.0 μM CID122181347
7.0 μM CID122181348
7.0 μM CID122181349
7.0 μM CID122181350
7.0 μM CID122181351
7.0 μM CID122181352
7.0 μM CID122181353
7.0 μM CID122443352
7.0 μM CID122443390
7.0 μM CID122443407
7.0 μM CID122443411
7.0 μM CID122443434
7.0 μM CID122443461
7.0 μM CID122443477
7.0 μM CID122443490
7.0 μM CID122443514
7.0 μM CID122443516
7.0 μM CID126508433
7.0 μM CID132188488
7.0 μM CID134812702
7.0 μM CID137631879
7.0 μM CID137632583
7.0 μM CID137633300
7.0 μM CID137634398
7.0 μM CID137636008
7.0 μM CID137636032
7.0 μM CID137636038
7.0 μM CID137636485
7.0 μM CID137639120
7.0 μM CID137639900
7.0 μM CID137642445
7.0 μM CID137644984
7.0 μM CID137645144
7.0 μM CID137645903
7.0 μM CID137648893
7.0 μM CID137650490
7.0 μM CID137651168
7.0 μM CID137651606
7.0 μM CID137654864
7.0 μM CID137655036
7.0 μM CID137655629
7.0 μM CID137656955
7.0 μM CID137657709
7.0 μM CID137661174
7.0 μM CID137661718
7.0 μM CID137662171
7.0 μM CID153864294
7.0 μM CID155510379
7.0 μM CID155510726
7.0 μM CID155512351
7.0 μM CID155513255
7.0 μM CID155515859
7.0 μM CID155518319
7.0 μM CID155518666
7.0 μM CID155519777
7.0 μM CID155520645
7.0 μM CID155523170
7.0 μM CID155523559
7.0 μM CID155527079
7.0 μM CID155530852
7.0 μM CID155537069
7.0 μM CID155538005
7.0 μM CID155538081
7.0 μM CID155538998
7.0 μM CID155539183
7.0 μM CID155549274
7.0 μM CID155551949
7.0 μM CID155554378
7.0 μM CID155554696
7.0 μM CID155554894
7.0 μM CID155557796
7.0 μM CID155560737
7.0 μM CID155563008
7.0 μM CID155565083
7.0 μM CID155566207
7.0 μM CID24776270
7.0 μM CID24776272
7.0 μM CID24776273
7.0 μM CID24776274
7.0 μM CID24776276
7.0 μM CID24776277
7.0 μM CID24827330
7.0 μM CID25147695
7.0 μM CID25147708
7.0 μM CID25179327
7.0 μM CID25179518
7.0 μM CID25179521
7.0 μM CID439271
7.0 μM CID44409180
7.0 μM CID44561021
7.0 μM CID44561585
7.0 μM CID44561586
7.0 μM CID44586822
7.0 μM CID44588155
7.0 μM CID44588156
7.0 μM CID44588157
7.0 μM CID46905593
7.0 μM CID49797472
7.0 μM CID49797473
7.0 μM CID49797475
7.0 μM CID49797477
7.0 μM CID52918117
7.0 μM CID52941210
7.0 μM CID52941211
7.0 μM CID52941275
7.0 μM CID52942790
7.0 μM CID52942811
7.0 μM CID52943610
7.0 μM CID52943977
7.0 μM CID52944575
7.0 μM CID52944831
7.0 μM CID52946042
7.0 μM CID52947047
7.0 μM CID52947288
7.0 μM CID52948506
7.0 μM CID52948508
7.0 μM CID53316935
7.0 μM CID53324865
7.0 μM CID54768329
7.0 μM CID58805972
7.0 μM CID6134
7.0 μM CID68014107
7.0 μM CID68014109
7.0 μM CID68014110
7.0 μM CID68014112
7.0 μM CID71562004
7.0 μM CID71562125
7.0 μM CID71562126
7.0 μM CID71562245
7.0 μM CID71562246
7.0 μM CID71562354
7.0 μM CID71562355
7.0 μM CID71666586
7.0 μM CID71666730
7.0 μM CID7315241
7.0 μM CID7568471
7.0 μM CID7568545
7.0 μM CID76935
7.0 μM CID84973162
7.0 μM CID84973163
7.0 μM CID84973164
7.0 μM CID84973165
7.0 μM CID94214
10.0 μM GM-002
10.0 μM GM-003
10.0 μM GM-004
10.0 μM GM-005
10.0 μM GM-006
10.0 μM GM-007
10.0 μM GM-008
10.0 μM GM-009
10.0 μM GM-010
10.0 μM GM-011
10.0 μM GM-012
10.0 μM GM-013
10.0 μM GM-014
10.0 μM GM-015
10.0 μM GM-016
10.0 μM GM-017
10.0 μM GM-018
10.0 μM GM-019
10.0 μM GM-020
10.0 μM GM-021
10.0 μM GM-024
10.0 μM GM-025
10.0 μM GM-031
10.0 μM GM-035
10.0 μM GM-042
10.0 μM GM-043
10.0 μM GM-044
10.0 μM GM-045
10.0 μM GM-046
10.0 μM GM-047
10.0 μM GM-048
10.0 μM GM-049
10.0 μM GM-050
10.0 μM GM-051
10.0 μM GM-052
10.0 μM GM-054
10.0 μM GM-058
10.0 μM GM-076
10.0 μM GM-077
10.0 μM GM-080
10.0 μM GM-084
10.0 μM GM-085
10.0 μM GM-086
10.0 μM GM-092
10.0 μM GM-102
10.0 μM GM-105
10.0 μM GM-106
10.0 μM GM-107
10.0 μM GM-108
10.0 μM GM-109
10.0 μM GM-110
10.0 μM GM-111
10.0 μM GM-112
10.0 μM GM-113
10.0 μM GM-114
10.0 μM GM-115
10.0 μM GM-116
10.0 μM GM-117
10.0 μM GM-118
10.0 μM GM-119
10.0 μM GM-120
10.0 μM GM-121
10.0 μM GM-122
10.0 μM GM-123
10.0 μM GM-124
10.0 μM GM-125
10.0 μM GM-126
10.0 μM GM-129
10.0 μM GM-130
10.0 μM GM-131
10.0 μM GM-132
10.0 μM GM-133
10.0 μM GM-134
10.0 μM GM-136
10.0 μM GM-137
10.0 μM GM-138
10.0 μM GM-139
10.0 μM GM-140
10.0 μM GM-143
10.0 μM GM-144
10.0 μM GM-145
10.0 μM GM-161
10.0 μM GM-163
10.0 μM GM-166
10.0 μM GM-168
10.0 μM GM-170
10.0 μM GM-175
10.0 μM GM-177
10.0 μM GM-179
10.0 μM GM-181
10.0 μM GM-184
10.0 μM GM-185
10.0 μM GM-186
10.0 μM GM-187
10.0 μM GM-188
10.0 μM GM-189
10.0 μM GM-190
10.0 μM GM-191
10.0 μM GM-192
10.0 μM GM-193
10.0 μM GM-194
10.0 μM GM-195
10.0 μM GM-196
10.0 μM GM-197
10.0 μM GM-199
10.0 μM GM-200
10.0 μM GM-226
10.0 μM GM-238
10.0 μM GM-241
10.0 μM GM-242
10.0 μM GM-243
10.0 μM GM-245
10.0 μM GM-246
10.0 μM GM-247
10.0 μM GM-248
10.0 μM GM-249
10.0 μM GM-250
10.0 μM GM-251
10.0 μM GM-252
10.0 μM GM-253
10.0 μM GM-254
10.0 μM GM-255
10.0 μM GM-256
10.0 μM GM-257
10.0 μM GM-258
10.0 μM GM-259
10.0 μM GM-260
10.0 μM GM-261
10.0 μM GM-262
10.0 μM GM-263
10.0 μM GM-264
10.0 μM GM-265
10.0 μM GM-266
10.0 μM GM-267
10.0 μM GM-268
10.0 μM GM-269
10.0 μM GM-270
10.0 μM GM-271
10.0 μM GM-281
10.0 μM GM-282
10.0 μM GM-283
10.0 μM GM-284
10.0 μM GM-285
10.0 μM GM-286
10.0 μM GM-287
10.0 μM GM-288
10.0 μM GM-289
10.0 μM GM-290
10.0 μM GM-291
10.0 μM GM-292
10.0 μM GM-293
10.0 μM GM-294
10.0 μM GM-295
10.0 μM GM-296
10.0 μM GM-297
10.0 μM GM-298
10.0 μM GM-299
10.0 μM GM-300
10.0 μM GM-301
10.0 μM GM-302
10.0 μM CID10036019
10.0 μM CID10992961
10.0 μM CID11261867
10.0 μM CID11493782
10.0 μM CID11502545
10.0 μM CID11517290
10.0 μM CID11522330
10.0 μM CID11534637
10.0 μM CID11541495
10.0 μM CID11544911
10.0 μM CID11574591
10.0 μM CID11581280
10.0 μM CID11584252
10.0 μM CID11588522
10.0 μM CID11588587
10.0 μM CID11592187
10.0 μM CID11608610
10.0 μM CID11617978
10.0 μM CID11631088
10.0 μM CID11631444
10.0 μM CID11652651
10.0 μM CID11675040
10.0 μM CID11675582
10.0 μM CID11696321
10.0 μM CID11716704
10.0 μM CID117690143
10.0 μM CID118436792
10.0 μM CID118707317
10.0 μM CID118707318
10.0 μM CID118707319
10.0 μM CID118707320
10.0 μM CID118707321
10.0 μM CID118707322
10.0 μM CID118707323
10.0 μM CID118714730
10.0 μM CID118714731
10.0 μM CID119138
10.0 μM CID11953346
10.0 μM CID121493958
10.0 μM CID121942
10.0 μM CID122181347
10.0 μM CID122181348
10.0 μM CID122181349
10.0 μM CID122181350
10.0 μM CID122181351
10.0 μM CID122181352
10.0 μM CID122181353
10.0 μM CID122443352
10.0 μM CID122443390
10.0 μM CID122443407
10.0 μM CID122443411
10.0 μM CID122443434
10.0 μM CID122443461
10.0 μM CID122443477
10.0 μM CID122443490
10.0 μM CID122443514
10.0 μM CID122443516
10.0 μM CID126508433
10.0 μM CID132188488
10.0 μM CID134812702
10.0 μM CID137631879
10.0 μM CID137632583
10.0 μM CID137633300
10.0 μM CID137634398
10.0 μM CID137636008
10.0 μM CID137636032
10.0 μM CID137636038
10.0 μM CID137636485
10.0 μM CID137639120
10.0 μM CID137639900
10.0 μM CID137642445
10.0 μM CID137644984
10.0 μM CID137645144
10.0 μM CID137645903
10.0 μM CID137648893
10.0 μM CID137650490
10.0 μM CID137651168
10.0 μM CID137651606
10.0 μM CID137654864
10.0 μM CID137655036
10.0 μM CID137655629
10.0 μM CID137656955
10.0 μM CID137657709
10.0 μM CID137661174
10.0 μM CID137661718
10.0 μM CID137662171
10.0 μM CID153864294
10.0 μM CID155510379
10.0 μM CID155510726
10.0 μM CID155512351
10.0 μM CID155513255
10.0 μM CID155515859
10.0 μM CID155518319
10.0 μM CID155518666
10.0 μM CID155519777
10.0 μM CID155520645
10.0 μM CID155523170
10.0 μM CID155523559
10.0 μM CID155527079
10.0 μM CID155530852
10.0 μM CID155537069
10.0 μM CID155538005
10.0 μM CID155538081
10.0 μM CID155538998
10.0 μM CID155539183
10.0 μM CID155549274
10.0 μM CID155551949
10.0 μM CID155554378
10.0 μM CID155554696
10.0 μM CID155554894
10.0 μM CID155557796
10.0 μM CID155560737
10.0 μM CID155563008
10.0 μM CID155565083
10.0 μM CID155566207
10.0 μM CID24776270
10.0 μM CID24776272
10.0 μM CID24776273
10.0 μM CID24776274
10.0 μM CID24776276
10.0 μM CID24776277
10.0 μM CID24827330
10.0 μM CID25147695
10.0 μM CID25147708
10.0 μM CID25179327
10.0 μM CID25179518
10.0 μM CID25179521
10.0 μM CID439271
10.0 μM CID44409180
10.0 μM CID44561021
10.0 μM CID44561585
10.0 μM CID44561586
10.0 μM CID44586822
10.0 μM CID44588155
10.0 μM CID44588156
10.0 μM CID44588157
10.0 μM CID46905593
10.0 μM CID49797472
10.0 μM CID49797473
10.0 μM CID49797475
10.0 μM CID49797477
10.0 μM CID52918117
10.0 μM CID52941210
10.0 μM CID52941211
10.0 μM CID52941275
10.0 μM CID52942790
10.0 μM CID52942811
10.0 μM CID52943610
10.0 μM CID52943977
10.0 μM CID52944575
10.0 μM CID52944831
10.0 μM CID52946042
10.0 μM CID52947047
10.0 μM CID52947288
10.0 μM CID52948506
10.0 μM CID52948508
10.0 μM CID53316935
10.0 μM CID53324865
10.0 μM CID54768329
10.0 μM CID58805972
10.0 μM CID6134
10.0 μM CID68014107
10.0 μM CID68014109
10.0 μM CID68014110
10.0 μM CID68014112
10.0 μM CID71562004
10.0 μM CID71562125
10.0 μM CID71562126
10.0 μM CID71562245
10.0 μM CID71562246
10.0 μM CID71562354
10.0 μM CID71562355
10.0 μM CID71666586
10.0 μM CID71666730
10.0 μM CID7315241
10.0 μM CID7568471
10.0 μM CID7568545
10.0 μM CID76935
10.0 μM CID84973162
10.0 μM CID84973163
10.0 μM CID84973164
10.0 μM CID84973165
10.0 μM CID94214
15.0 μM GM-002
15.0 μM GM-003
15.0 μM GM-004
15.0 μM GM-005
15.0 μM GM-006
15.0 μM GM-007
15.0 μM GM-008
15.0 μM GM-009
15.0 μM GM-010
15.0 μM GM-011
15.0 μM GM-012
15.0 μM GM-013
15.0 μM GM-014
15.0 μM GM-015
15.0 μM GM-016
15.0 μM GM-017
15.0 μM GM-018
15.0 μM GM-019
15.0 μM GM-020
15.0 μM GM-021
15.0 μM GM-024
15.0 μM GM-025
15.0 μM GM-031
15.0 μM GM-035
15.0 μM GM-042
15.0 μM GM-043
15.0 μM GM-044
15.0 μM GM-045
15.0 μM GM-046
15.0 μM GM-047
15.0 μM GM-048
15.0 μM GM-049
15.0 μM GM-050
15.0 μM GM-051
15.0 μM GM-052
15.0 μM GM-054
15.0 μM GM-058
15.0 μM GM-076
15.0 μM GM-077
15.0 μM GM-080
15.0 μM GM-084
15.0 μM GM-085
15.0 μM GM-086
15.0 μM GM-092
15.0 μM GM-102
15.0 μM GM-105
15.0 μM GM-106
15.0 μM GM-107
15.0 μM GM-108
15.0 μM GM-109
15.0 μM GM-110
15.0 μM GM-111
15.0 μM GM-112
15.0 μM GM-113
15.0 μM GM-114
15.0 μM GM-115
15.0 μM GM-116
15.0 μM GM-117
15.0 μM GM-118
15.0 μM GM-119
15.0 μM GM-120
15.0 μM GM-121
15.0 μM GM-122
15.0 μM GM-123
15.0 μM GM-124
15.0 μM GM-125
15.0 μM GM-126
15.0 μM GM-129
15.0 μM GM-130
15.0 μM GM-131
15.0 μM GM-132
15.0 μM GM-133
15.0 μM GM-134
15.0 μM GM-136
15.0 μM GM-137
15.0 μM GM-138
15.0 μM GM-139
15.0 μM GM-140
15.0 μM GM-143
15.0 μM GM-144
15.0 μM GM-145
15.0 μM GM-161
15.0 μM GM-163
15.0 μM GM-166
15.0 μM GM-168
15.0 μM GM-170
15.0 μM GM-175
15.0 μM GM-177
15.0 μM GM-179
15.0 μM GM-181
15.0 μM GM-184
15.0 μM GM-185
15.0 μM GM-186
15.0 μM GM-187
15.0 μM GM-188
15.0 μM GM-189
15.0 μM GM-190
15.0 μM GM-191
15.0 μM GM-192
15.0 μM GM-193
15.0 μM GM-194
15.0 μM GM-195
15.0 μM GM-196
15.0 μM GM-197
15.0 μM GM-199
15.0 μM GM-200
15.0 μM GM-226
15.0 μM GM-238
15.0 μM GM-241
15.0 μM GM-242
15.0 μM GM-243
15.0 μM GM-245
15.0 μM GM-246
15.0 μM GM-247
15.0 μM GM-248
15.0 μM GM-249
15.0 μM GM-250
15.0 μM GM-251
15.0 μM GM-252
15.0 μM GM-253
15.0 μM GM-254
15.0 μM GM-255
15.0 μM GM-256
15.0 μM GM-257
15.0 μM GM-258
15.0 μM GM-259
15.0 μM GM-260
15.0 μM GM-261
15.0 μM GM-262
15.0 μM GM-263
15.0 μM GM-264
15.0 μM GM-265
15.0 μM GM-266
15.0 μM GM-267
15.0 μM GM-268
15.0 μM GM-269
15.0 μM GM-270
15.0 μM GM-271
15.0 μM GM-281
15.0 μM GM-282
15.0 μM GM-283
15.0 μM GM-284
15.0 μM GM-285
15.0 μM GM-286
15.0 μM GM-287
15.0 μM GM-288
15.0 μM GM-289
15.0 μM GM-290
15.0 μM GM-291
15.0 μM GM-292
15.0 μM GM-293
15.0 μM GM-294
15.0 μM GM-295
15.0 μM GM-296
15.0 μM GM-297
15.0 μM GM-298
15.0 μM GM-299
15.0 μM GM-300
15.0 μM GM-301
15.0 μM GM-302
15.0 μM CID10036019
15.0 μM CID10992961
15.0 μM CID11261867
15.0 μM CID11493782
15.0 μM CID11502545
15.0 μM CID11517290
15.0 μM CID11522330
15.0 μM CID11534637
15.0 μM CID11541495
15.0 μM CID11544911
15.0 μM CID11574591
15.0 μM CID11581280
15.0 μM CID11584252
15.0 μM CID11588522
15.0 μM CID11588587
15.0 μM CID11592187
15.0 μM CID11608610
15.0 μM CID11617978
15.0 μM CID11631088
15.0 μM CID11631444
15.0 μM CID11652651
15.0 μM CID11675040
15.0 μM CID11675582
15.0 μM CID11696321
15.0 μM CID11716704
15.0 μM CID117690143
15.0 μM CID118436792
15.0 μM CID118707317
15.0 μM CID118707318
15.0 μM CID118707319
15.0 μM CID118707320
15.0 μM CID118707321
15.0 μM CID118707322
15.0 μM CID118707323
15.0 μM CID118714730
15.0 μM CID118714731
15.0 μM CID119138
15.0 μM CID11953346
15.0 μM CID121493958
15.0 μM CID121942
15.0 μM CID122181347
15.0 μM CID122181348
15.0 μM CID122181349
15.0 μM CID122181350
15.0 μM CID122181351
15.0 μM CID122181352
15.0 μM CID122181353
15.0 μM CID122443352
15.0 μM CID122443390
15.0 μM CID122443407
15.0 μM CID122443411
15.0 μM CID122443434
15.0 μM CID122443461
15.0 μM CID122443477
15.0 μM CID122443490
15.0 μM CID122443514
15.0 μM CID122443516
15.0 μM CID126508433
15.0 μM CID132188488
15.0 μM CID134812702
15.0 μM CID137631879
15.0 μM CID137632583
15.0 μM CID137633300
15.0 μM CID137634398
15.0 μM CID137636008
15.0 μM CID137636032
15.0 μM CID137636038
15.0 μM CID137636485
15.0 μM CID137639120
15.0 μM CID137639900
15.0 μM CID137642445
15.0 μM CID137644984
15.0 μM CID137645144
15.0 μM CID137645903
15.0 μM CID137648893
15.0 μM CID137650490
15.0 μM CID137651168
15.0 μM CID137651606
15.0 μM CID137654864
15.0 μM CID137655036
15.0 μM CID137655629
15.0 μM CID137656955
15.0 μM CID137657709
15.0 μM CID137661174
15.0 μM CID137661718
15.0 μM CID137662171
15.0 μM CID153864294
15.0 μM CID155510379
15.0 μM CID155510726
15.0 μM CID155512351
15.0 μM CID155513255
15.0 μM CID155515859
15.0 μM CID155518319
15.0 μM CID155518666
15.0 μM CID155519777
15.0 μM CID155520645
15.0 μM CID155523170
15.0 μM CID155523559
15.0 μM CID155527079
15.0 μM CID155530852
15.0 μM CID155537069
15.0 μM CID155538005
15.0 μM CID155538081
15.0 μM CID155538998
15.0 μM CID155539183
15.0 μM CID155549274
15.0 μM CID155551949
15.0 μM CID155554378
15.0 μM CID155554696
15.0 μM CID155554894
15.0 μM CID155557796
15.0 μM CID155560737
15.0 μM CID155563008
15.0 μM CID155565083
15.0 μM CID155566207
15.0 μM CID24776270
15.0 μM CID24776272
15.0 μM CID24776273
15.0 μM CID24776274
15.0 μM CID24776276
15.0 μM CID24776277
15.0 μM CID24827330
15.0 μM CID25147695
15.0 μM CID25147708
15.0 μM CID25179327
15.0 μM CID25179518
15.0 μM CID25179521
15.0 μM CID439271
15.0 μM CID44409180
15.0 μM CID44561021
15.0 μM CID44561585
15.0 μM CID44561586
15.0 μM CID44586822
15.0 μM CID44588155
15.0 μM CID44588156
15.0 μM CID44588157
15.0 μM CID46905593
15.0 μM CID49797472
15.0 μM CID49797473
15.0 μM CID49797475
15.0 μM CID49797477
15.0 μM CID52918117
15.0 μM CID52941210
15.0 μM CID52941211
15.0 μM CID52941275
15.0 μM CID52942790
15.0 μM CID52942811
15.0 μM CID52943610
15.0 μM CID52943977
15.0 μM CID52944575
15.0 μM CID52944831
15.0 μM CID52946042
15.0 μM CID52947047
15.0 μM CID52947288
15.0 μM CID52948506
15.0 μM CID52948508
15.0 μM CID53316935
15.0 μM CID53324865
15.0 μM CID54768329
15.0 μM CID58805972
15.0 μM CID6134
15.0 μM CID68014107
15.0 μM CID68014109
15.0 μM CID68014110
15.0 μM CID68014112
15.0 μM CID71562004
15.0 μM CID71562125
15.0 μM CID71562126
15.0 μM CID71562245
15.0 μM CID71562246
15.0 μM CID71562354
15.0 μM CID71562355
15.0 μM CID71666586
15.0 μM CID71666730
15.0 μM CID7315241
15.0 μM CID7568471
15.0 μM CID7568545
15.0 μM CID76935
15.0 μM CID84973162
15.0 μM CID84973163
15.0 μM CID84973164
15.0 μM CID84973165
15.0 μM CID94214
20.0 μM GM-002
20.0 μM GM-003
20.0 μM GM-004
20.0 μM GM-005
20.0 μM GM-006
20.0 μM GM-007
20.0 μM GM-008
20.0 μM GM-009
20.0 μM GM-010
20.0 μM GM-011
20.0 μM GM-012
20.0 μM GM-013
20.0 μM GM-014
20.0 μM GM-015
20.0 μM GM-016
20.0 μM GM-017
20.0 μM GM-018
20.0 μM GM-019
20.0 μM GM-020
20.0 μM GM-021
20.0 μM GM-024
20.0 μM GM-025
20.0 μM GM-031
20.0 μM GM-035
20.0 μM GM-042
20.0 μM GM-043
20.0 μM GM-044
20.0 μM GM-045
20.0 μM GM-046
20.0 μM GM-047
20.0 μM GM-048
20.0 μM GM-049
20.0 μM GM-050
20.0 μM GM-051
20.0 μM GM-052
20.0 μM GM-054
20.0 μM GM-058
20.0 μM GM-076
20.0 μM GM-077
20.0 μM GM-080
20.0 μM GM-084
20.0 μM GM-085
20.0 μM GM-086
20.0 μM GM-092
20.0 μM GM-102
20.0 μM GM-105
20.0 μM GM-106
20.0 μM GM-107
20.0 μM GM-108
20.0 μM GM-109
20.0 μM GM-110
20.0 μM GM-111
20.0 μM GM-112
20.0 μM GM-113
20.0 μM GM-114
20.0 μM GM-115
20.0 μM GM-116
20.0 μM GM-117
20.0 μM GM-118
20.0 μM GM-119
20.0 μM GM-120
20.0 μM GM-121
20.0 μM GM-122
20.0 μM GM-123
20.0 μM GM-124
20.0 μM GM-125
20.0 μM GM-126
20.0 μM GM-129
20.0 μM GM-130
20.0 μM GM-131
20.0 μM GM-132
20.0 μM GM-133
20.0 μM GM-134
20.0 μM GM-136
20.0 μM GM-137
20.0 μM GM-138
20.0 μM GM-139
20.0 μM GM-140
20.0 μM GM-143
20.0 μM GM-144
20.0 μM GM-145
20.0 μM GM-161
20.0 μM GM-163
20.0 μM GM-166
20.0 μM GM-168
20.0 μM GM-170
20.0 μM GM-175
20.0 μM GM-177
20.0 μM GM-179
20.0 μM GM-181
20.0 μM GM-184
20.0 μM GM-185
20.0 μM GM-186
20.0 μM GM-187
20.0 μM GM-188
20.0 μM GM-189
20.0 μM GM-190
20.0 μM GM-191
20.0 μM GM-192
20.0 μM GM-193
20.0 μM GM-194
20.0 μM GM-195
20.0 μM GM-196
20.0 μM GM-197
20.0 μM GM-199
20.0 μM GM-200
20.0 μM GM-226
20.0 μM GM-238
20.0 μM GM-241
20.0 μM GM-242
20.0 μM GM-243
20.0 μM GM-245
20.0 μM GM-246
20.0 μM GM-247
20.0 μM GM-248
20.0 μM GM-249
20.0 μM GM-250
20.0 μM GM-251
20.0 μM GM-252
20.0 μM GM-253
20.0 μM GM-254
20.0 μM GM-255
20.0 μM GM-256
20.0 μM GM-257
20.0 μM GM-258
20.0 μM GM-259
20.0 μM GM-260
20.0 μM GM-261
20.0 μM GM-262
20.0 μM GM-263
20.0 μM GM-264
20.0 μM GM-265
20.0 μM GM-266
20.0 μM GM-267
20.0 μM GM-268
20.0 μM GM-269
20.0 μM GM-270
20.0 μM GM-271
20.0 μM GM-281
20.0 μM GM-282
20.0 μM GM-283
20.0 μM GM-284
20.0 μM GM-285
20.0 μM GM-286
20.0 μM GM-287
20.0 μM GM-288
20.0 μM GM-289
20.0 μM GM-290
20.0 μM GM-291
20.0 μM GM-292
20.0 μM GM-293
20.0 μM GM-294
20.0 μM GM-295
20.0 μM GM-296
20.0 μM GM-297
20.0 μM GM-298
20.0 μM GM-299
20.0 μM GM-300
20.0 μM GM-301
20.0 μM GM-302
20.0 μM CID10036019
20.0 μM CID10992961
20.0 μM CID11261867
20.0 μM CID11493782
20.0 μM CID11502545
20.0 μM CID11517290
20.0 μM CID11522330
20.0 μM CID11534637
20.0 μM CID11541495
20.0 μM CID11544911
20.0 μM CID11574591
20.0 μM CID11581280
20.0 μM CID11584252
20.0 μM CID11588522
20.0 μM CID11588587
20.0 μM CID11592187
20.0 μM CID11608610
20.0 μM CID11617978
20.0 μM CID11631088
20.0 μM CID11631444
20.0 μM CID11652651
20.0 μM CID11675040
20.0 μM CID11675582
20.0 μM CID11696321
20.0 μM CID11716704
20.0 μM CID117690143
20.0 μM CID118436792
20.0 μM CID118707317
20.0 μM CID118707318
20.0 μM CID118707319
20.0 μM CID118707320
20.0 μM CID118707321
20.0 μM CID118707322
20.0 μM CID118707323
20.0 μM CID118714730
20.0 μM CID118714731
20.0 μM CID119138
20.0 μM CID11953346
20.0 μM CID121493958
20.0 μM CID121942
20.0 μM CID122181347
20.0 μM CID122181348
20.0 μM CID122181349
20.0 μM CID122181350
20.0 μM CID122181351
20.0 μM CID122181352
20.0 μM CID122181353
20.0 μM CID122443352
20.0 μM CID122443390
20.0 μM CID122443407
20.0 μM CID122443411
20.0 μM CID122443434
20.0 μM CID122443461
20.0 μM CID122443477
20.0 μM CID122443490
20.0 μM CID122443514
20.0 μM CID122443516
20.0 μM CID126508433
20.0 μM CID132188488
20.0 μM CID134812702
20.0 μM CID137631879
20.0 μM CID137632583
20.0 μM CID137633300
20.0 μM CID137634398
20.0 μM CID137636008
20.0 μM CID137636032
20.0 μM CID137636038
20.0 μM CID137636485
20.0 μM CID137639120
20.0 μM CID137639900
20.0 μM CID137642445
20.0 μM CID137644984
20.0 μM CID137645144
20.0 μM CID137645903
20.0 μM CID137648893
20.0 μM CID137650490
20.0 μM CID137651168
20.0 μM CID137651606
20.0 μM CID137654864
20.0 μM CID137655036
20.0 μM CID137655629
20.0 μM CID137656955
20.0 μM CID137657709
20.0 μM CID137661174
20.0 μM CID137661718
20.0 μM CID137662171
20.0 μM CID153864294
20.0 μM CID155510379
20.0 μM CID155510726
20.0 μM CID155512351
20.0 μM CID155513255
20.0 μM CID155515859
20.0 μM CID155518319
20.0 μM CID155518666
20.0 μM CID155519777
20.0 μM CID155520645
20.0 μM CID155523170
20.0 μM CID155523559
20.0 μM CID155527079
20.0 μM CID155530852
20.0 μM CID155537069
20.0 μM CID155538005
20.0 μM CID155538081
20.0 μM CID155538998
20.0 μM CID155539183
20.0 μM CID155549274
20.0 μM CID155551949
20.0 μM CID155554378
20.0 μM CID155554696
20.0 μM CID155554894
20.0 μM CID155557796
20.0 μM CID155560737
20.0 μM CID155563008
20.0 μM CID155565083
20.0 μM CID155566207
20.0 μM CID24776270
20.0 μM CID24776272
20.0 μM CID24776273
20.0 μM CID24776274
20.0 μM CID24776276
20.0 μM CID24776277
20.0 μM CID24827330
20.0 μM CID25147695
20.0 μM CID25147708
20.0 μM CID25179327
20.0 μM CID25179518
20.0 μM CID25179521
20.0 μM CID439271
20.0 μM CID44409180
20.0 μM CID44561021
20.0 μM CID44561585
20.0 μM CID44561586
20.0 μM CID44586822
20.0 μM CID44588155
20.0 μM CID44588156
20.0 μM CID44588157
20.0 μM CID46905593
20.0 μM CID49797472
20.0 μM CID49797473
20.0 μM CID49797475
20.0 μM CID49797477
20.0 μM CID52918117
20.0 μM CID52941210
20.0 μM CID52941211
20.0 μM CID52941275
20.0 μM CID52942790
20.0 μM CID52942811
20.0 μM CID52943610
20.0 μM CID52943977
20.0 μM CID52944575
20.0 μM CID52944831
20.0 μM CID52946042
20.0 μM CID52947047
20.0 μM CID52947288
20.0 μM CID52948506
20.0 μM CID52948508
20.0 μM CID53316935
20.0 μM CID53324865
20.0 μM CID54768329
20.0 μM CID58805972
20.0 μM CID6134
20.0 μM CID68014107
20.0 μM CID68014109
20.0 μM CID68014110
20.0 μM CID68014112
20.0 μM CID71562004
20.0 μM CID71562125
20.0 μM CID71562126
20.0 μM CID71562245
20.0 μM CID71562246
20.0 μM CID71562354
20.0 μM CID71562355
20.0 μM CID71666586
20.0 μM CID71666730
20.0 μM CID7315241
20.0 μM CID7568471
20.0 μM CID7568545
20.0 μM CID76935
20.0 μM CID84973162
20.0 μM CID84973163
20.0 μM CID84973164
20.0 μM CID84973165
20.0 μM CID94214
30.0 μM GM-002
30.0 μM GM-003
30.0 μM GM-004
30.0 μM GM-005
30.0 μM GM-006
30.0 μM GM-007
30.0 μM GM-008
30.0 μM GM-009
30.0 μM GM-010
30.0 μM GM-011
30.0 μM GM-012
30.0 μM GM-013
30.0 μM GM-014
30.0 μM GM-015
30.0 μM GM-016
30.0 μM GM-017
30.0 μM GM-018
30.0 μM GM-019
30.0 μM GM-020
30.0 μM GM-021
30.0 μM GM-024
30.0 μM GM-025
30.0 μM GM-031
30.0 μM GM-035
30.0 μM GM-042
30.0 μM GM-043
30.0 μM GM-044
30.0 μM GM-045
30.0 μM GM-046
30.0 μM GM-047
30.0 μM GM-048
30.0 μM GM-049
30.0 μM GM-050
30.0 μM GM-051
30.0 μM GM-052
30.0 μM GM-054
30.0 μM GM-058
30.0 μM GM-076
30.0 μM GM-077
30.0 μM GM-080
30.0 μM GM-084
30.0 μM GM-085
30.0 μM GM-086
30.0 μM GM-092
30.0 μM GM-102
30.0 μM GM-105
30.0 μM GM-106
30.0 μM GM-107
30.0 μM GM-108
30.0 μM GM-109
30.0 μM GM-110
30.0 μM GM-111
30.0 μM GM-112
30.0 μM GM-113
30.0 μM GM-114
30.0 μM GM-115
30.0 μM GM-116
30.0 μM GM-117
30.0 μM GM-118
30.0 μM GM-119
30.0 μM GM-120
30.0 μM GM-121
30.0 μM GM-122
30.0 μM GM-123
30.0 μM GM-124
30.0 μM GM-125
30.0 μM GM-126
30.0 μM GM-129
30.0 μM GM-130
30.0 μM GM-131
30.0 μM GM-132
30.0 μM GM-133
30.0 μM GM-134
30.0 μM GM-136
30.0 μM GM-137
30.0 μM GM-138
30.0 μM GM-139
30.0 μM GM-140
30.0 μM GM-143
30.0 μM GM-144
30.0 μM GM-145
30.0 μM GM-161
30.0 μM GM-163
30.0 μM GM-166
30.0 μM GM-168
30.0 μM GM-170
30.0 μM GM-175
30.0 μM GM-177
30.0 μM GM-179
30.0 μM GM-181
30.0 μM GM-184
30.0 μM GM-185
30.0 μM GM-186
30.0 μM GM-187
30.0 μM GM-188
30.0 μM GM-189
30.0 μM GM-190
30.0 μM GM-191
30.0 μM GM-192
30.0 μM GM-193
30.0 μM GM-194
30.0 μM GM-195
30.0 μM GM-196
30.0 μM GM-197
30.0 μM GM-199
30.0 μM GM-200
30.0 μM GM-226
30.0 μM GM-238
30.0 μM GM-241
30.0 μM GM-242
30.0 μM GM-243
30.0 μM GM-245
30.0 μM GM-246
30.0 μM GM-247
30.0 μM GM-248
30.0 μM GM-249
30.0 μM GM-250
30.0 μM GM-251
30.0 μM GM-252
30.0 μM GM-253
30.0 μM GM-254
30.0 μM GM-255
30.0 μM GM-256
30.0 μM GM-257
30.0 μM GM-258
30.0 μM GM-259
30.0 μM GM-260
30.0 μM GM-261
30.0 μM GM-262
30.0 μM GM-263
30.0 μM GM-264
30.0 μM GM-265
30.0 μM GM-266
30.0 μM GM-267
30.0 μM GM-268
30.0 μM GM-269
30.0 μM GM-270
30.0 μM GM-271
30.0 μM GM-281
30.0 μM GM-282
30.0 μM GM-283
30.0 μM GM-284
30.0 μM GM-285
30.0 μM GM-286
30.0 μM GM-287
30.0 μM GM-288
30.0 μM GM-289
30.0 μM GM-290
30.0 μM GM-291
30.0 μM GM-292
30.0 μM GM-293
30.0 μM GM-294
30.0 μM GM-295
30.0 μM GM-296
30.0 μM GM-297
30.0 μM GM-298
30.0 μM GM-299
30.0 μM GM-300
30.0 μM GM-301
30.0 μM GM-302
30.0 μM CID10036019
30.0 μM CID10992961
30.0 μM CID11261867
30.0 μM CID11493782
30.0 μM CID11502545
30.0 μM CID11517290
30.0 μM CID11522330
30.0 μM CID11534637
30.0 μM CID11541495
30.0 μM CID11544911
30.0 μM CID11574591
30.0 μM CID11581280
30.0 μM CID11584252
30.0 μM CID11588522
30.0 μM CID11588587
30.0 μM CID11592187
30.0 μM CID11608610
30.0 μM CID11617978
30.0 μM CID11631088
30.0 μM CID11631444
30.0 μM CID11652651
30.0 μM CID11675040
30.0 μM CID11675582
30.0 μM CID11696321
30.0 μM CID11716704
30.0 μM CID117690143
30.0 μM CID118436792
30.0 μM CID118707317
30.0 μM CID118707318
30.0 μM CID118707319
30.0 μM CID118707320
30.0 μM CID118707321
30.0 μM CID118707322
30.0 μM CID118707323
30.0 μM CID118714730
30.0 μM CID118714731
30.0 μM CID119138
30.0 μM CID11953346
30.0 μM CID121493958
30.0 μM CID121942
30.0 μM CID122181347
30.0 μM CID122181348
30.0 μM CID122181349
30.0 μM CID122181350
30.0 μM CID122181351
30.0 μM CID122181352
30.0 μM CID122181353
30.0 μM CID122443352
30.0 μM CID122443390
30.0 μM CID122443407
30.0 μM CID122443411
30.0 μM CID122443434
30.0 μM CID122443461
30.0 μM CID122443477
30.0 μM CID122443490
30.0 μM CID122443514
30.0 μM CID122443516
30.0 μM CID126508433
30.0 μM CID132188488
30.0 μM CID134812702
30.0 μM CID137631879
30.0 μM CID137632583
30.0 μM CID137633300
30.0 μM CID137634398
30.0 μM CID137636008
30.0 μM CID137636032
30.0 μM CID137636038
30.0 μM CID137636485
30.0 μM CID137639120
30.0 μM CID137639900
30.0 μM CID137642445
30.0 μM CID137644984
30.0 μM CID137645144
30.0 μM CID137645903
30.0 μM CID137648893
30.0 μM CID137650490
30.0 μM CID137651168
30.0 μM CID137651606
30.0 μM CID137654864
30.0 μM CID137655036
30.0 μM CID137655629
30.0 μM CID137656955
30.0 μM CID137657709
30.0 μM CID137661174
30.0 μM CID137661718
30.0 μM CID137662171
30.0 μM CID153864294
30.0 μM CID155510379
30.0 μM CID155510726
30.0 μM CID155512351
30.0 μM CID155513255
30.0 μM CID155515859
30.0 μM CID155518319
30.0 μM CID155518666
30.0 μM CID155519777
30.0 μM CID155520645
30.0 μM CID155523170
30.0 μM CID155523559
30.0 μM CID155527079
30.0 μM CID155530852
30.0 μM CID155537069
30.0 μM CID155538005
30.0 μM CID155538081
30.0 μM CID155538998
30.0 μM CID155539183
30.0 μM CID155549274
30.0 μM CID155551949
30.0 μM CID155554378
30.0 μM CID155554696
30.0 μM CID155554894
30.0 μM CID155557796
30.0 μM CID155560737
30.0 μM CID155563008
30.0 μM CID155565083
30.0 μM CID155566207
30.0 μM CID24776270
30.0 μM CID24776272
30.0 μM CID24776273
30.0 μM CID24776274
30.0 μM CID24776276
30.0 μM CID24776277
30.0 μM CID24827330
30.0 μM CID25147695
30.0 μM CID25147708
30.0 μM CID25179327
30.0 μM CID25179518
30.0 μM CID25179521
30.0 μM CID439271
30.0 μM CID44409180
30.0 μM CID44561021
30.0 μM CID44561585
30.0 μM CID44561586
30.0 μM CID44586822
30.0 μM CID44588155
30.0 μM CID44588156
30.0 μM CID44588157
30.0 μM CID46905593
30.0 μM CID49797472
30.0 μM CID49797473
30.0 μM CID49797475
30.0 μM CID49797477
30.0 μM CID52918117
30.0 μM CID52941210
30.0 μM CID52941211
30.0 μM CID52941275
30.0 μM CID52942790
30.0 μM CID52942811
30.0 μM CID52943610
30.0 μM CID52943977
30.0 μM CID52944575
30.0 μM CID52944831
30.0 μM CID52946042
30.0 μM CID52947047
30.0 μM CID52947288
30.0 μM CID52948506
30.0 μM CID52948508
30.0 μM CID53316935
30.0 μM CID53324865
30.0 μM CID54768329
30.0 μM CID58805972
30.0 μM CID6134
30.0 μM CID68014107
30.0 μM CID68014109
30.0 μM CID68014110
30.0 μM CID68014112
30.0 μM CID71562004
30.0 μM CID71562125
30.0 μM CID71562126
30.0 μM CID71562245
30.0 μM CID71562246
30.0 μM CID71562354
30.0 μM CID71562355
30.0 μM CID71666586
30.0 μM CID71666730
30.0 μM CID7315241
30.0 μM CID7568471
30.0 μM CID7568545
30.0 μM CID76935
30.0 μM CID84973162
30.0 μM CID84973163
30.0 μM CID84973164
30.0 μM CID84973165
30.0 μM CID94214
40.0 μM GM-002
40.0 μM GM-003
40.0 μM GM-004
40.0 μM GM-005
40.0 μM GM-006
40.0 μM GM-007
40.0 μM GM-008
40.0 μM GM-009
40.0 μM GM-010
40.0 μM GM-011
40.0 μM GM-012
40.0 μM GM-013
40.0 μM GM-014
40.0 μM GM-015
40.0 μM GM-016
40.0 μM GM-017
40.0 μM GM-018
40.0 μM GM-019
40.0 μM GM-020
40.0 μM GM-021
40.0 μM GM-024
40.0 μM GM-025
40.0 μM GM-031
40.0 μM GM-035
40.0 μM GM-042
40.0 μM GM-043
40.0 μM GM-044
40.0 μM GM-045
40.0 μM GM-046
40.0 μM GM-047
40.0 μM GM-048
40.0 μM GM-049
40.0 μM GM-050
40.0 μM GM-051
40.0 μM GM-052
40.0 μM GM-054
40.0 μM GM-058
40.0 μM GM-076
40.0 μM GM-077
40.0 μM GM-080
40.0 μM GM-084
40.0 μM GM-085
40.0 μM GM-086
40.0 μM GM-092
40.0 μM GM-102
40.0 μM GM-105
40.0 μM GM-106
40.0 μM GM-107
40.0 μM GM-108
40.0 μM GM-109
40.0 μM GM-110
40.0 μM GM-111
40.0 μM GM-112
40.0 μM GM-113
40.0 μM GM-114
40.0 μM GM-115
40.0 μM GM-116
40.0 μM GM-117
40.0 μM GM-118
40.0 μM GM-119
40.0 μM GM-120
40.0 μM GM-121
40.0 μM GM-122
40.0 μM GM-123
40.0 μM GM-124
40.0 μM GM-125
40.0 μM GM-126
40.0 μM GM-129
40.0 μM GM-130
40.0 μM GM-131
40.0 μM GM-132
40.0 μM GM-133
40.0 μM GM-134
40.0 μM GM-136
40.0 μM GM-137
40.0 μM GM-138
40.0 μM GM-139
40.0 μM GM-140
40.0 μM GM-143
40.0 μM GM-144
40.0 μM GM-145
40.0 μM GM-161
40.0 μM GM-163
40.0 μM GM-166
40.0 μM GM-168
40.0 μM GM-170
40.0 μM GM-175
40.0 μM GM-177
40.0 μM GM-179
40.0 μM GM-181
40.0 μM GM-184
40.0 μM GM-185
40.0 μM GM-186
40.0 μM GM-187
40.0 μM GM-188
40.0 μM GM-189
40.0 μM GM-190
40.0 μM GM-191
40.0 μM GM-192
40.0 μM GM-193
40.0 μM GM-194
40.0 μM GM-195
40.0 μM GM-196
40.0 μM GM-197
40.0 μM GM-199
40.0 μM GM-200
40.0 μM GM-226
40.0 μM GM-238
40.0 μM GM-241
40.0 μM GM-242
40.0 μM GM-243
40.0 μM GM-245
40.0 μM GM-246
40.0 μM GM-247
40.0 μM GM-248
40.0 μM GM-249
40.0 μM GM-250
40.0 μM GM-251
40.0 μM GM-252
40.0 μM GM-253
40.0 μM GM-254
40.0 μM GM-255
40.0 μM GM-256
40.0 μM GM-257
40.0 μM GM-258
40.0 μM GM-259
40.0 μM GM-260
40.0 μM GM-261
40.0 μM GM-262
40.0 μM GM-263
40.0 μM GM-264
40.0 μM GM-265
40.0 μM GM-266
40.0 μM GM-267
40.0 μM GM-268
40.0 μM GM-269
40.0 μM GM-270
40.0 μM GM-271
40.0 μM GM-281
40.0 μM GM-282
40.0 μM GM-283
40.0 μM GM-284
40.0 μM GM-285
40.0 μM GM-286
40.0 μM GM-287
40.0 μM GM-288
40.0 μM GM-289
40.0 μM GM-290
40.0 μM GM-291
40.0 μM GM-292
40.0 μM GM-293
40.0 μM GM-294
40.0 μM GM-295
40.0 μM GM-296
40.0 μM GM-297
40.0 μM GM-298
40.0 μM GM-299
40.0 μM GM-300
40.0 μM GM-301
40.0 μM GM-302
40.0 μM CID10036019
40.0 μM CID10992961
40.0 μM CID11261867
40.0 μM CID11493782
40.0 μM CID11502545
40.0 μM CID11517290
40.0 μM CID11522330
40.0 μM CID11534637
40.0 μM CID11541495
40.0 μM CID11544911
40.0 μM CID11574591
40.0 μM CID11581280
40.0 μM CID11584252
40.0 μM CID11588522
40.0 μM CID11588587
40.0 μM CID11592187
40.0 μM CID11608610
40.0 μM CID11617978
40.0 μM CID11631088
40.0 μM CID11631444
40.0 μM CID11652651
40.0 μM CID11675040
40.0 μM CID11675582
40.0 μM CID11696321
40.0 μM CID11716704
40.0 μM CID117690143
40.0 μM CID118436792
40.0 μM CID118707317
40.0 μM CID118707318
40.0 μM CID118707319
40.0 μM CID118707320
40.0 μM CID118707321
40.0 μM CID118707322
40.0 μM CID118707323
40.0 μM CID118714730
40.0 μM CID118714731
40.0 μM CID119138
40.0 μM CID11953346
40.0 μM CID121493958
40.0 μM CID121942
40.0 μM CID122181347
40.0 μM CID122181348
40.0 μM CID122181349
40.0 μM CID122181350
40.0 μM CID122181351
40.0 μM CID122181352
40.0 μM CID122181353
40.0 μM CID122443352
40.0 μM CID122443390
40.0 μM CID122443407
40.0 μM CID122443411
40.0 μM CID122443434
40.0 μM CID122443461
40.0 μM CID122443477
40.0 μM CID122443490
40.0 μM CID122443514
40.0 μM CID122443516
40.0 μM CID126508433
40.0 μM CID132188488
40.0 μM CID134812702
40.0 μM CID137631879
40.0 μM CID137632583
40.0 μM CID137633300
40.0 μM CID137634398
40.0 μM CID137636008
40.0 μM CID137636032
40.0 μM CID137636038
40.0 μM CID137636485
40.0 μM CID137639120
40.0 μM CID137639900
40.0 μM CID137642445
40.0 μM CID137644984
40.0 μM CID137645144
40.0 μM CID137645903
40.0 μM CID137648893
40.0 μM CID137650490
40.0 μM CID137651168
40.0 μM CID137651606
40.0 μM CID137654864
40.0 μM CID137655036
40.0 μM CID137655629
40.0 μM CID137656955
40.0 μM CID137657709
40.0 μM CID137661174
40.0 μM CID137661718
40.0 μM CID137662171
40.0 μM CID153864294
40.0 μM CID155510379
40.0 μM CID155510726
40.0 μM CID155512351
40.0 μM CID155513255
40.0 μM CID155515859
40.0 μM CID155518319
40.0 μM CID155518666
40.0 μM CID155519777
40.0 μM CID155520645
40.0 μM CID155523170
40.0 μM CID155523559
40.0 μM CID155527079
40.0 μM CID155530852
40.0 μM CID155537069
40.0 μM CID155538005
40.0 μM CID155538081
40.0 μM CID155538998
40.0 μM CID155539183
40.0 μM CID155549274
40.0 μM CID155551949
40.0 μM CID155554378
40.0 μM CID155554696
40.0 μM CID155554894
40.0 μM CID155557796
40.0 μM CID155560737
40.0 μM CID155563008
40.0 μM CID155565083
40.0 μM CID155566207
40.0 μM CID24776270
40.0 μM CID24776272
40.0 μM CID24776273
40.0 μM CID24776274
40.0 μM CID24776276
40.0 μM CID24776277
40.0 μM CID24827330
40.0 μM CID25147695
40.0 μM CID25147708
40.0 μM CID25179327
40.0 μM CID25179518
40.0 μM CID25179521
40.0 μM CID439271
40.0 μM CID44409180
40.0 μM CID44561021
40.0 μM CID44561585
40.0 μM CID44561586
40.0 μM CID44586822
40.0 μM CID44588155
40.0 μM CID44588156
40.0 μM CID44588157
40.0 μM CID46905593
40.0 μM CID49797472
40.0 μM CID49797473
40.0 μM CID49797475
40.0 μM CID49797477
40.0 μM CID52918117
40.0 μM CID52941210
40.0 μM CID52941211
40.0 μM CID52941275
40.0 μM CID52942790
40.0 μM CID52942811
40.0 μM CID52943610
40.0 μM CID52943977
40.0 μM CID52944575
40.0 μM CID52944831
40.0 μM CID52946042
40.0 μM CID52947047
40.0 μM CID52947288
40.0 μM CID52948506
40.0 μM CID52948508
40.0 μM CID53316935
40.0 μM CID53324865
40.0 μM CID54768329
40.0 μM CID58805972
40.0 μM CID6134
40.0 μM CID68014107
40.0 μM CID68014109
40.0 μM CID68014110
40.0 μM CID68014112
40.0 μM CID71562004
40.0 μM CID71562125
40.0 μM CID71562126
40.0 μM CID71562245
40.0 μM CID71562246
40.0 μM CID71562354
40.0 μM CID71562355
40.0 μM CID71666586
40.0 μM CID71666730
40.0 μM CID7315241
40.0 μM CID7568471
40.0 μM CID7568545
40.0 μM CID76935
40.0 μM CID84973162
40.0 μM CID84973163
40.0 μM CID84973164
40.0 μM CID84973165
40.0 μM CID94214
50.0 μM GM-002
50.0 μM GM-003
50.0 μM GM-004
50.0 μM GM-005
50.0 μM GM-006
50.0 μM GM-007
50.0 μM GM-008
50.0 μM GM-009
50.0 μM GM-010
50.0 μM GM-011
50.0 μM GM-012
50.0 μM GM-013
50.0 μM GM-014
50.0 μM GM-015
50.0 μM GM-016
50.0 μM GM-017
50.0 μM GM-018
50.0 μM GM-019
50.0 μM GM-020
50.0 μM GM-021
50.0 μM GM-024
50.0 μM GM-025
50.0 μM GM-031
50.0 μM GM-035
50.0 μM GM-042
50.0 μM GM-043
50.0 μM GM-044
50.0 μM GM-045
50.0 μM GM-046
50.0 μM GM-047
50.0 μM GM-048
50.0 μM GM-049
50.0 μM GM-050
50.0 μM GM-051
50.0 μM GM-052
50.0 μM GM-054
50.0 μM GM-058
50.0 μM GM-076
50.0 μM GM-077
50.0 μM GM-080
50.0 μM GM-084
50.0 μM GM-085
50.0 μM GM-086
50.0 μM GM-092
50.0 μM GM-102
50.0 μM GM-105
50.0 μM GM-106
50.0 μM GM-107
50.0 μM GM-108
50.0 μM GM-109
50.0 μM GM-110
50.0 μM GM-111
50.0 μM GM-112
50.0 μM GM-113
50.0 μM GM-114
50.0 μM GM-115
50.0 μM GM-116
50.0 μM GM-117
50.0 μM GM-118
50.0 μM GM-119
50.0 μM GM-120
50.0 μM GM-121
50.0 μM GM-122
50.0 μM GM-123
50.0 μM GM-124
50.0 μM GM-125
50.0 μM GM-126
50.0 μM GM-129
50.0 μM GM-130
50.0 μM GM-131
50.0 μM GM-132
50.0 μM GM-133
50.0 μM GM-134
50.0 μM GM-136
50.0 μM GM-137
50.0 μM GM-138
50.0 μM GM-139
50.0 μM GM-140
50.0 μM GM-143
50.0 μM GM-144
50.0 μM GM-145
50.0 μM GM-161
50.0 μM GM-163
50.0 μM GM-166
50.0 μM GM-168
50.0 μM GM-170
50.0 μM GM-175
50.0 μM GM-177
50.0 μM GM-179
50.0 μM GM-181
50.0 μM GM-184
50.0 μM GM-185
50.0 μM GM-186
50.0 μM GM-187
50.0 μM GM-188
50.0 μM GM-189
50.0 μM GM-190
50.0 μM GM-191
50.0 μM GM-192
50.0 μM GM-193
50.0 μM GM-194
50.0 μM GM-195
50.0 μM GM-196
50.0 μM GM-197
50.0 μM GM-199
50.0 μM GM-200
50.0 μM GM-226
50.0 μM GM-238
50.0 μM GM-241
50.0 μM GM-242
50.0 μM GM-243
50.0 μM GM-245
50.0 μM GM-246
50.0 μM GM-247
50.0 μM GM-248
50.0 μM GM-249
50.0 μM GM-250
50.0 μM GM-251
50.0 μM GM-252
50.0 μM GM-253
50.0 μM GM-254
50.0 μM GM-255
50.0 μM GM-256
50.0 μM GM-257
50.0 μM GM-258
50.0 μM GM-259
50.0 μM GM-260
50.0 μM GM-261
50.0 μM GM-262
50.0 μM GM-263
50.0 μM GM-264
50.0 μM GM-265
50.0 μM GM-266
50.0 μM GM-267
50.0 μM GM-268
50.0 μM GM-269
50.0 μM GM-270
50.0 μM GM-271
50.0 μM GM-281
50.0 μM GM-282
50.0 μM GM-283
50.0 μM GM-284
50.0 μM GM-285
50.0 μM GM-286
50.0 μM GM-287
50.0 μM GM-288
50.0 μM GM-289
50.0 μM GM-290
50.0 μM GM-291
50.0 μM GM-292
50.0 μM GM-293
50.0 μM GM-294
50.0 μM GM-295
50.0 μM GM-296
50.0 μM GM-297
50.0 μM GM-298
50.0 μM GM-299
50.0 μM GM-300
50.0 μM GM-301
50.0 μM GM-302
50.0 μM CID10036019
50.0 μM CID10992961
50.0 μM CID11261867
50.0 μM CID11493782
50.0 μM CID11502545
50.0 μM CID11517290
50.0 μM CID11522330
50.0 μM CID11534637
50.0 μM CID11541495
50.0 μM CID11544911
50.0 μM CID11574591
50.0 μM CID11581280
50.0 μM CID11584252
50.0 μM CID11588522
50.0 μM CID11588587
50.0 μM CID11592187
50.0 μM CID11608610
50.0 μM CID11617978
50.0 μM CID11631088
50.0 μM CID11631444
50.0 μM CID11652651
50.0 μM CID11675040
50.0 μM CID11675582
50.0 μM CID11696321
50.0 μM CID11716704
50.0 μM CID117690143
50.0 μM CID118436792
50.0 μM CID118707317
50.0 μM CID118707318
50.0 μM CID118707319
50.0 μM CID118707320
50.0 μM CID118707321
50.0 μM CID118707322
50.0 μM CID118707323
50.0 μM CID118714730
50.0 μM CID118714731
50.0 μM CID119138
50.0 μM CID11953346
50.0 μM CID121493958
50.0 μM CID121942
50.0 μM CID122181347
50.0 μM CID122181348
50.0 μM CID122181349
50.0 μM CID122181350
50.0 μM CID122181351
50.0 μM CID122181352
50.0 μM CID122181353
50.0 μM CID122443352
50.0 μM CID122443390
50.0 μM CID122443407
50.0 μM CID122443411
50.0 μM CID122443434
50.0 μM CID122443461
50.0 μM CID122443477
50.0 μM CID122443490
50.0 μM CID122443514
50.0 μM CID122443516
50.0 μM CID126508433
50.0 μM CID132188488
50.0 μM CID134812702
50.0 μM CID137631879
50.0 μM CID137632583
50.0 μM CID137633300
50.0 μM CID137634398
50.0 μM CID137636008
50.0 μM CID137636032
50.0 μM CID137636038
50.0 μM CID137636485
50.0 μM CID137639120
50.0 μM CID137639900
50.0 μM CID137642445
50.0 μM CID137644984
50.0 μM CID137645144
50.0 μM CID137645903
50.0 μM CID137648893
50.0 μM CID137650490
50.0 μM CID137651168
50.0 μM CID137651606
50.0 μM CID137654864
50.0 μM CID137655036
50.0 μM CID137655629
50.0 μM CID137656955
50.0 μM CID137657709
50.0 μM CID137661174
50.0 μM CID137661718
50.0 μM CID137662171
50.0 μM CID153864294
50.0 μM CID155510379
50.0 μM CID155510726
50.0 μM CID155512351
50.0 μM CID155513255
50.0 μM CID155515859
50.0 μM CID155518319
50.0 μM CID155518666
50.0 μM CID155519777
50.0 μM CID155520645
50.0 μM CID155523170
50.0 μM CID155523559
50.0 μM CID155527079
50.0 μM CID155530852
50.0 μM CID155537069
50.0 μM CID155538005
50.0 μM CID155538081
50.0 μM CID155538998
50.0 μM CID155539183
50.0 μM CID155549274
50.0 μM CID155551949
50.0 μM CID155554378
50.0 μM CID155554696
50.0 μM CID155554894
50.0 μM CID155557796
50.0 μM CID155560737
50.0 μM CID155563008
50.0 μM CID155565083
50.0 μM CID155566207
50.0 μM CID24776270
50.0 μM CID24776272
50.0 μM CID24776273
50.0 μM CID24776274
50.0 μM CID24776276
50.0 μM CID24776277
50.0 μM CID24827330
50.0 μM CID25147695
50.0 μM CID25147708
50.0 μM CID25179327
50.0 μM CID25179518
50.0 μM CID25179521
50.0 μM CID439271
50.0 μM CID44409180
50.0 μM CID44561021
50.0 μM CID44561585
50.0 μM CID44561586
50.0 μM CID44586822
50.0 μM CID44588155
50.0 μM CID44588156
50.0 μM CID44588157
50.0 μM CID46905593
50.0 μM CID49797472
50.0 μM CID49797473
50.0 μM CID49797475
50.0 μM CID49797477
50.0 μM CID52918117
50.0 μM CID52941210
50.0 μM CID52941211
50.0 μM CID52941275
50.0 μM CID52942790
50.0 μM CID52942811
50.0 μM CID52943610
50.0 μM CID52943977
50.0 μM CID52944575
50.0 μM CID52944831
50.0 μM CID52946042
50.0 μM CID52947047
50.0 μM CID52947288
50.0 μM CID52948506
50.0 μM CID52948508
50.0 μM CID53316935
50.0 μM CID53324865
50.0 μM CID54768329
50.0 μM CID58805972
50.0 μM CID6134
50.0 μM CID68014107
50.0 μM CID68014109
50.0 μM CID68014110
50.0 μM CID68014112
50.0 μM CID71562004
50.0 μM CID71562125
50.0 μM CID71562126
50.0 μM CID71562245
50.0 μM CID71562246
50.0 μM CID71562354
50.0 μM CID71562355
50.0 μM CID71666586
50.0 μM CID71666730
50.0 μM CID7315241
50.0 μM CID7568471
50.0 μM CID7568545
50.0 μM CID76935
50.0 μM CID84973162
50.0 μM CID84973163
50.0 μM CID84973164
50.0 μM CID84973165
50.0 μM CID94214
70.0 μM GM-002
70.0 μM GM-003
70.0 μM GM-004
70.0 μM GM-005
70.0 μM GM-006
70.0 μM GM-007
70.0 μM GM-008
70.0 μM GM-009
70.0 μM GM-010
70.0 μM GM-011
70.0 μM GM-012
70.0 μM GM-013
70.0 μM GM-014
70.0 μM GM-015
70.0 μM GM-016
70.0 μM GM-017
70.0 μM GM-018
70.0 μM GM-019
70.0 μM GM-020
70.0 μM GM-021
70.0 μM GM-024
70.0 μM GM-025
70.0 μM GM-031
70.0 μM GM-035
70.0 μM GM-042
70.0 μM GM-043
70.0 μM GM-044
70.0 μM GM-045
70.0 μM GM-046
70.0 μM GM-047
70.0 μM GM-048
70.0 μM GM-049
70.0 μM GM-050
70.0 μM GM-051
70.0 μM GM-052
70.0 μM GM-054
70.0 μM GM-058
70.0 μM GM-076
70.0 μM GM-077
70.0 μM GM-080
70.0 μM GM-084
70.0 μM GM-085
70.0 μM GM-086
70.0 μM GM-092
70.0 μM GM-102
70.0 μM GM-105
70.0 μM GM-106
70.0 μM GM-107
70.0 μM GM-108
70.0 μM GM-109
70.0 μM GM-110
70.0 μM GM-111
70.0 μM GM-112
70.0 μM GM-113
70.0 μM GM-114
70.0 μM GM-115
70.0 μM GM-116
70.0 μM GM-117
70.0 μM GM-118
70.0 μM GM-119
70.0 μM GM-120
70.0 μM GM-121
70.0 μM GM-122
70.0 μM GM-123
70.0 μM GM-124
70.0 μM GM-125
70.0 μM GM-126
70.0 μM GM-129
70.0 μM GM-130
70.0 μM GM-131
70.0 μM GM-132
70.0 μM GM-133
70.0 μM GM-134
70.0 μM GM-136
70.0 μM GM-137
70.0 μM GM-138
70.0 μM GM-139
70.0 μM GM-140
70.0 μM GM-143
70.0 μM GM-144
70.0 μM GM-145
70.0 μM GM-161
70.0 μM GM-163
70.0 μM GM-166
70.0 μM GM-168
70.0 μM GM-170
70.0 μM GM-175
70.0 μM GM-177
70.0 μM GM-179
70.0 μM GM-181
70.0 μM GM-184
70.0 μM GM-185
70.0 μM GM-186
70.0 μM GM-187
70.0 μM GM-188
70.0 μM GM-189
70.0 μM GM-190
70.0 μM GM-191
70.0 μM GM-192
70.0 μM GM-193
70.0 μM GM-194
70.0 μM GM-195
70.0 μM GM-196
70.0 μM GM-197
70.0 μM GM-199
70.0 μM GM-200
70.0 μM GM-226
70.0 μM GM-238
70.0 μM GM-241
70.0 μM GM-242
70.0 μM GM-243
70.0 μM GM-245
70.0 μM GM-246
70.0 μM GM-247
70.0 μM GM-248
70.0 μM GM-249
70.0 μM GM-250
70.0 μM GM-251
70.0 μM GM-252
70.0 μM GM-253
70.0 μM GM-254
70.0 μM GM-255
70.0 μM GM-256
70.0 μM GM-257
70.0 μM GM-258
70.0 μM GM-259
70.0 μM GM-260
70.0 μM GM-261
70.0 μM GM-262
70.0 μM GM-263
70.0 μM GM-264
70.0 μM GM-265
70.0 μM GM-266
70.0 μM GM-267
70.0 μM GM-268
70.0 μM GM-269
70.0 μM GM-270
70.0 μM GM-271
70.0 μM GM-281
70.0 μM GM-282
70.0 μM GM-283
70.0 μM GM-284
70.0 μM GM-285
70.0 μM GM-286
70.0 μM GM-287
70.0 μM GM-288
70.0 μM GM-289
70.0 μM GM-290
70.0 μM GM-291
70.0 μM GM-292
70.0 μM GM-293
70.0 μM GM-294
70.0 μM GM-295
70.0 μM GM-296
70.0 μM GM-297
70.0 μM GM-298
70.0 μM GM-299
70.0 μM GM-300
70.0 μM GM-301
70.0 μM GM-302
70.0 μM CID10036019
70.0 μM CID10992961
70.0 μM CID11261867
70.0 μM CID11493782
70.0 μM CID11502545
70.0 μM CID11517290
70.0 μM CID11522330
70.0 μM CID11534637
70.0 μM CID11541495
70.0 μM CID11544911
70.0 μM CID11574591
70.0 μM CID11581280
70.0 μM CID11584252
70.0 μM CID11588522
70.0 μM CID11588587
70.0 μM CID11592187
70.0 μM CID11608610
70.0 μM CID11617978
70.0 μM CID11631088
70.0 μM CID11631444
70.0 μM CID11652651
70.0 μM CID11675040
70.0 μM CID11675582
70.0 μM CID11696321
70.0 μM CID11716704
70.0 μM CID117690143
70.0 μM CID118436792
70.0 μM CID118707317
70.0 μM CID118707318
70.0 μM CID118707319
70.0 μM CID118707320
70.0 μM CID118707321
70.0 μM CID118707322
70.0 μM CID118707323
70.0 μM CID118714730
70.0 μM CID118714731
70.0 μM CID119138
70.0 μM CID11953346
70.0 μM CID121493958
70.0 μM CID121942
70.0 μM CID122181347
70.0 μM CID122181348
70.0 μM CID122181349
70.0 μM CID122181350
70.0 μM CID122181351
70.0 μM CID122181352
70.0 μM CID122181353
70.0 μM CID122443352
70.0 μM CID122443390
70.0 μM CID122443407
70.0 μM CID122443411
70.0 μM CID122443434
70.0 μM CID122443461
70.0 μM CID122443477
70.0 μM CID122443490
70.0 μM CID122443514
70.0 μM CID122443516
70.0 μM CID126508433
70.0 μM CID132188488
70.0 μM CID134812702
70.0 μM CID137631879
70.0 μM CID137632583
70.0 μM CID137633300
70.0 μM CID137634398
70.0 μM CID137636008
70.0 μM CID137636032
70.0 μM CID137636038
70.0 μM CID137636485
70.0 μM CID137639120
70.0 μM CID137639900
70.0 μM CID137642445
70.0 μM CID137644984
70.0 μM CID137645144
70.0 μM CID137645903
70.0 μM CID137648893
70.0 μM CID137650490
70.0 μM CID137651168
70.0 μM CID137651606
70.0 μM CID137654864
70.0 μM CID137655036
70.0 μM CID137655629
70.0 μM CID137656955
70.0 μM CID137657709
70.0 μM CID137661174
70.0 μM CID137661718
70.0 μM CID137662171
70.0 μM CID153864294
70.0 μM CID155510379
70.0 μM CID155510726
70.0 μM CID155512351
70.0 μM CID155513255
70.0 μM CID155515859
70.0 μM CID155518319
70.0 μM CID155518666
70.0 μM CID155519777
70.0 μM CID155520645
70.0 μM CID155523170
70.0 μM CID155523559
70.0 μM CID155527079
70.0 μM CID155530852
70.0 μM CID155537069
70.0 μM CID155538005
70.0 μM CID155538081
70.0 μM CID155538998
70.0 μM CID155539183
70.0 μM CID155549274
70.0 μM CID155551949
70.0 μM CID155554378
70.0 μM CID155554696
70.0 μM CID155554894
70.0 μM CID155557796
70.0 μM CID155560737
70.0 μM CID155563008
70.0 μM CID155565083
70.0 μM CID155566207
70.0 μM CID24776270
70.0 μM CID24776272
70.0 μM CID24776273
70.0 μM CID24776274
70.0 μM CID24776276
70.0 μM CID24776277
70.0 μM CID24827330
70.0 μM CID25147695
70.0 μM CID25147708
70.0 μM CID25179327
70.0 μM CID25179518
70.0 μM CID25179521
70.0 μM CID439271
70.0 μM CID44409180
70.0 μM CID44561021
70.0 μM CID44561585
70.0 μM CID44561586
70.0 μM CID44586822
70.0 μM CID44588155
70.0 μM CID44588156
70.0 μM CID44588157
70.0 μM CID46905593
70.0 μM CID49797472
70.0 μM CID49797473
70.0 μM CID49797475
70.0 μM CID49797477
70.0 μM CID52918117
70.0 μM CID52941210
70.0 μM CID52941211
70.0 μM CID52941275
70.0 μM CID52942790
70.0 μM CID52942811
70.0 μM CID52943610
70.0 μM CID52943977
70.0 μM CID52944575
70.0 μM CID52944831
70.0 μM CID52946042
70.0 μM CID52947047
70.0 μM CID52947288
70.0 μM CID52948506
70.0 μM CID52948508
70.0 μM CID53316935
70.0 μM CID53324865
70.0 μM CID54768329
70.0 μM CID58805972
70.0 μM CID6134
70.0 μM CID68014107
70.0 μM CID68014109
70.0 μM CID68014110
70.0 μM CID68014112
70.0 μM CID71562004
70.0 μM CID71562125
70.0 μM CID71562126
70.0 μM CID71562245
70.0 μM CID71562246
70.0 μM CID71562354
70.0 μM CID71562355
70.0 μM CID71666586
70.0 μM CID71666730
70.0 μM CID7315241
70.0 μM CID7568471
70.0 μM CID7568545
70.0 μM CID76935
70.0 μM CID84973162
70.0 μM CID84973163
70.0 μM CID84973164
70.0 μM CID84973165
70.0 μM CID94214
100.0 μM GM-002
100.0 μM GM-003
100.0 μM GM-004
100.0 μM GM-005
100.0 μM GM-006
100.0 μM GM-007
100.0 μM GM-008
100.0 μM GM-009
100.0 μM GM-010
100.0 μM GM-011
100.0 μM GM-012
100.0 μM GM-013
100.0 μM GM-014
100.0 μM GM-015
100.0 μM GM-016
100.0 μM GM-017
100.0 μM GM-018
100.0 μM GM-019
100.0 μM GM-020
100.0 μM GM-021
100.0 μM GM-024
100.0 μM GM-025
100.0 μM GM-031
100.0 μM GM-035
100.0 μM GM-042
100.0 μM GM-043
100.0 μM GM-044
100.0 μM GM-045
100.0 μM GM-046
100.0 μM GM-047
100.0 μM GM-048
100.0 μM GM-049
100.0 μM GM-050
100.0 μM GM-051
100.0 μM GM-052
100.0 μM GM-054
100.0 μM GM-058
100.0 μM GM-076
100.0 μM GM-077
100.0 μM GM-080
100.0 μM GM-084
100.0 μM GM-085
100.0 μM GM-086
100.0 μM GM-092
100.0 μM GM-102
100.0 μM GM-105
100.0 μM GM-106
100.0 μM GM-107
100.0 μM GM-108
100.0 μM GM-109
100.0 μM GM-110
100.0 μM GM-111
100.0 μM GM-112
100.0 μM GM-113
100.0 μM GM-114
100.0 μM GM-115
100.0 μM GM-116
100.0 μM GM-117
100.0 μM GM-118
100.0 μM GM-119
100.0 μM GM-120
100.0 μM GM-121
100.0 μM GM-122
100.0 μM GM-123
100.0 μM GM-124
100.0 μM GM-125
100.0 μM GM-126
100.0 μM GM-129
100.0 μM GM-130
100.0 μM GM-131
100.0 μM GM-132
100.0 μM GM-133
100.0 μM GM-134
100.0 μM GM-136
100.0 μM GM-137
100.0 μM GM-138
100.0 μM GM-139
100.0 μM GM-140
100.0 μM GM-143
100.0 μM GM-144
100.0 μM GM-145
100.0 μM GM-161
100.0 μM GM-163
100.0 μM GM-166
100.0 μM GM-168
100.0 μM GM-170
100.0 μM GM-175
100.0 μM GM-177
100.0 μM GM-179
100.0 μM GM-181
100.0 μM GM-184
100.0 μM GM-185
100.0 μM GM-186
100.0 μM GM-187
100.0 μM GM-188
100.0 μM GM-189
100.0 μM GM-190
100.0 μM GM-191
100.0 μM GM-192
100.0 μM GM-193
100.0 μM GM-194
100.0 μM GM-195
100.0 μM GM-196
100.0 μM GM-197
100.0 μM GM-199
100.0 μM GM-200
100.0 μM GM-226
100.0 μM GM-238
100.0 μM GM-241
100.0 μM GM-242
100.0 μM GM-243
100.0 μM GM-245
100.0 μM GM-246
100.0 μM GM-247
100.0 μM GM-248
100.0 μM GM-249
100.0 μM GM-250
100.0 μM GM-251
100.0 μM GM-252
100.0 μM GM-253
100.0 μM GM-254
100.0 μM GM-255
100.0 μM GM-256
100.0 μM GM-257
100.0 μM GM-258
100.0 μM GM-259
100.0 μM GM-260
100.0 μM GM-261
100.0 μM GM-262
100.0 μM GM-263
100.0 μM GM-264
100.0 μM GM-265
100.0 μM GM-266
100.0 μM GM-267
100.0 μM GM-268
100.0 μM GM-269
100.0 μM GM-270
100.0 μM GM-271
100.0 μM GM-281
100.0 μM GM-282
100.0 μM GM-283
100.0 μM GM-284
100.0 μM GM-285
100.0 μM GM-286
100.0 μM GM-287
100.0 μM GM-288
100.0 μM GM-289
100.0 μM GM-290
100.0 μM GM-291
100.0 μM GM-292
100.0 μM GM-293
100.0 μM GM-294
100.0 μM GM-295
100.0 μM GM-296
100.0 μM GM-297
100.0 μM GM-298
100.0 μM GM-299
100.0 μM GM-300
100.0 μM GM-301
100.0 μM GM-302
100.0 μM CID10036019
100.0 μM CID10992961
100.0 μM CID11261867
100.0 μM CID11493782
100.0 μM CID11502545
100.0 μM CID11517290
100.0 μM CID11522330
100.0 μM CID11534637
100.0 μM CID11541495
100.0 μM CID11544911
100.0 μM CID11574591
100.0 μM CID11581280
100.0 μM CID11584252
100.0 μM CID11588522
100.0 μM CID11588587
100.0 μM CID11592187
100.0 μM CID11608610
100.0 μM CID11617978
100.0 μM CID11631088
100.0 μM CID11631444
100.0 μM CID11652651
100.0 μM CID11675040
100.0 μM CID11675582
100.0 μM CID11696321
100.0 μM CID11716704
100.0 μM CID117690143
100.0 μM CID118436792
100.0 μM CID118707317
100.0 μM CID118707318
100.0 μM CID118707319
100.0 μM CID118707320
100.0 μM CID118707321
100.0 μM CID118707322
100.0 μM CID118707323
100.0 μM CID118714730
100.0 μM CID118714731
100.0 μM CID119138
100.0 μM CID11953346
100.0 μM CID121493958
100.0 μM CID121942
100.0 μM CID122181347
100.0 μM CID122181348
100.0 μM CID122181349
100.0 μM CID122181350
100.0 μM CID122181351
100.0 μM CID122181352
100.0 μM CID122181353
100.0 μM CID122443352
100.0 μM CID122443390
100.0 μM CID122443407
100.0 μM CID122443411
100.0 μM CID122443434
100.0 μM CID122443461
100.0 μM CID122443477
100.0 μM CID122443490
100.0 μM CID122443514
100.0 μM CID122443516
100.0 μM CID126508433
100.0 μM CID132188488
100.0 μM CID134812702
100.0 μM CID137631879
100.0 μM CID137632583
100.0 μM CID137633300
100.0 μM CID137634398
100.0 μM CID137636008
100.0 μM CID137636032
100.0 μM CID137636038
100.0 μM CID137636485
100.0 μM CID137639120
100.0 μM CID137639900
100.0 μM CID137642445
100.0 μM CID137644984
100.0 μM CID137645144
100.0 μM CID137645903
100.0 μM CID137648893
100.0 μM CID137650490
100.0 μM CID137651168
100.0 μM CID137651606
100.0 μM CID137654864
100.0 μM CID137655036
100.0 μM CID137655629
100.0 μM CID137656955
100.0 μM CID137657709
100.0 μM CID137661174
100.0 μM CID137661718
100.0 μM CID137662171
100.0 μM CID153864294
100.0 μM CID155510379
100.0 μM CID155510726
100.0 μM CID155512351
100.0 μM CID155513255
100.0 μM CID155515859
100.0 μM CID155518319
100.0 μM CID155518666
100.0 μM CID155519777
100.0 μM CID155520645
100.0 μM CID155523170
100.0 μM CID155523559
100.0 μM CID155527079
100.0 μM CID155530852
100.0 μM CID155537069
100.0 μM CID155538005
100.0 μM CID155538081
100.0 μM CID155538998
100.0 μM CID155539183
100.0 μM CID155549274
100.0 μM CID155551949
100.0 μM CID155554378
100.0 μM CID155554696
100.0 μM CID155554894
100.0 μM CID155557796
100.0 μM CID155560737
100.0 μM CID155563008
100.0 μM CID155565083
100.0 μM CID155566207
100.0 μM CID24776270
100.0 μM CID24776272
100.0 μM CID24776273
100.0 μM CID24776274
100.0 μM CID24776276
100.0 μM CID24776277
100.0 μM CID24827330
100.0 μM CID25147695
100.0 μM CID25147708
100.0 μM CID25179327
100.0 μM CID25179518
100.0 μM CID25179521
100.0 μM CID439271
100.0 μM CID44409180
100.0 μM CID44561021
100.0 μM CID44561585
100.0 μM CID44561586
100.0 μM CID44586822
100.0 μM CID44588155
100.0 μM CID44588156
100.0 μM CID44588157
100.0 μM CID46905593
100.0 μM CID49797472
100.0 μM CID49797473
100.0 μM CID49797475
100.0 μM CID49797477
100.0 μM CID52918117
100.0 μM CID52941210
100.0 μM CID52941211
100.0 μM CID52941275
100.0 μM CID52942790
100.0 μM CID52942811
100.0 μM CID52943610
100.0 μM CID52943977
100.0 μM CID52944575
100.0 μM CID52944831
100.0 μM CID52946042
100.0 μM CID52947047
100.0 μM CID52947288
100.0 μM CID52948506
100.0 μM CID52948508
100.0 μM CID53316935
100.0 μM CID53324865
100.0 μM CID54768329
100.0 μM CID58805972
100.0 μM CID6134
100.0 μM CID68014107
100.0 μM CID68014109
100.0 μM CID68014110
100.0 μM CID68014112
100.0 μM CID71562004
100.0 μM CID71562125
100.0 μM CID71562126
100.0 μM CID71562245
100.0 μM CID71562246
100.0 μM CID71562354
100.0 μM CID71562355
100.0 μM CID71666586
100.0 μM CID71666730
100.0 μM CID7315241
100.0 μM CID7568471
100.0 μM CID7568545
100.0 μM CID76935
100.0 μM CID84973162
100.0 μM CID84973163
100.0 μM CID84973164
100.0 μM CID84973165
100.0 μM CID94214
1e-05 μM CFG-10-Sp15
1e-05 μM CFG-10-Sp8
1e-05 μM CFG-100-Sp16
1e-05 μM CFG-100-Sp8
1e-05 μM CFG-101-Sp8
1e-05 μM CFG-102-Sp8
1e-05 μM CFG-103-Sp0
1e-05 μM CFG-104-Sp8
1e-05 μM CFG-105-Sp0
1e-05 μM CFG-105-Sp10
1e-05 μM CFG-106-Sp8
1e-05 μM CFG-107-Sp8
1e-05 μM CFG-108-Sp0
1e-05 μM CFG-108-Sp8
1e-05 μM CFG-109-Sp0
1e-05 μM CFG-11-Sp8
1e-05 μM CFG-11-Sp9
1e-05 μM CFG-110-Sp8
1e-05 μM CFG-111-Sp8
1e-05 μM CFG-112-Sp8
1e-05 μM CFG-113-Sp0
1e-05 μM CFG-114-Sp0
1e-05 μM CFG-115-Sp0
1e-05 μM CFG-115-Sp8
1e-05 μM CFG-116-Sp8
1e-05 μM CFG-119-Sp14
1e-05 μM CFG-119-Sp8
1e-05 μM CFG-12-Sp8
1e-05 μM CFG-120-Sp14
1e-05 μM CFG-120-Sp8
1e-05 μM CFG-121-Sp14
1e-05 μM CFG-121-Sp8
1e-05 μM CFG-122-Sp8
1e-05 μM CFG-123-Sp10
1e-05 μM CFG-126-Sp14
1e-05 μM CFG-126-Sp16
1e-05 μM CFG-126-Sp8
1e-05 μM CFG-127-Sp8
1e-05 μM CFG-128-Sp0
1e-05 μM CFG-129-Sp0
1e-05 μM CFG-13-Sp11
1e-05 μM CFG-13-Sp8
1e-05 μM CFG-130-Sp8
1e-05 μM CFG-131-Sp8
1e-05 μM CFG-132-Sp0
1e-05 μM CFG-133-Sp10
1e-05 μM CFG-134-Sp0
1e-05 μM CFG-134-Sp8
1e-05 μM CFG-136-Sp0
1e-05 μM CFG-136-Sp8
1e-05 μM CFG-137-Sp0
1e-05 μM CFG-138-Sp0
1e-05 μM CFG-14-Sp8
1e-05 μM CFG-140-Sp0
1e-05 μM CFG-140-Sp8
1e-05 μM CFG-141-Sp8
1e-05 μM CFG-142-Sp8
1e-05 μM CFG-144-Sp14
1e-05 μM CFG-144-Sp8
1e-05 μM CFG-145-Sp0
1e-05 μM CFG-146-Sp0
1e-05 μM CFG-147-Sp0
1e-05 μM CFG-148-Sp0
1e-05 μM CFG-148-Sp8
1e-05 μM CFG-15-Sp8
1e-05 μM CFG-152-Sp14
1e-05 μM CFG-152-Sp8
1e-05 μM CFG-153-Sp0
1e-05 μM CFG-153-Sp23
1e-05 μM CFG-153-Sp8
1e-05 μM CFG-154-Sp0
1e-05 μM CFG-154-Sp8
1e-05 μM CFG-155-Sp8
1e-05 μM CFG-156-Sp8
1e-05 μM CFG-158-Sp8
1e-05 μM CFG-159-Sp14
1e-05 μM CFG-159-Sp8
1e-05 μM CFG-16-Sp8
1e-05 μM CFG-161-Sp8
1e-05 μM CFG-162-Sp14
1e-05 μM CFG-162-Sp8
1e-05 μM CFG-163-Sp8
1e-05 μM CFG-164-Sp0
1e-05 μM CFG-164-Sp8
1e-05 μM CFG-165-Sp0
1e-05 μM CFG-166-Sp0
1e-05 μM CFG-167-MDPLys
1e-05 μM CFG-168-Sp8
1e-05 μM CFG-169-Sp8
1e-05 μM CFG-17-Sp8
1e-05 μM CFG-170-Sp8
1e-05 μM CFG-171-Sp8
1e-05 μM CFG-173-Sp8
1e-05 μM CFG-176-Sp14
1e-05 μM CFG-176-Sp8
1e-05 μM CFG-177-Sp8
1e-05 μM CFG-178-Sp8
1e-05 μM CFG-179-Sp8
1e-05 μM CFG-18-Sp8
1e-05 μM CFG-180-Sp8
1e-05 μM CFG-181-Sp8
1e-05 μM CFG-182-Sp8
1e-05 μM CFG-183-Sp8
1e-05 μM CFG-184-Sp8
1e-05 μM CFG-185-Sp8
1e-05 μM CFG-186-Sp8
1e-05 μM CFG-187-Sp8
1e-05 μM CFG-188-Sp0
1e-05 μM CFG-189-Sp0
1e-05 μM CFG-19-Sp0
1e-05 μM CFG-19-Sp8
1e-05 μM CFG-190-Sp9
1e-05 μM CFG-191-Sp9
1e-05 μM CFG-192-Sp9
1e-05 μM CFG-195-Sp12
1e-05 μM CFG-197-Sp12
1e-05 μM CFG-198-Sp12
1e-05 μM CFG-199-Sp9
1e-05 μM CFG-20-Sp8
1e-05 μM CFG-200-Sp9
1e-05 μM CFG-203-Sp12
1e-05 μM CFG-205-Sp12
1e-05 μM CFG-208-Sp0
1e-05 μM CFG-21-Sp14
1e-05 μM CFG-21-Sp8
1e-05 μM CFG-210-Sp0
1e-05 μM CFG-211-Sp8
1e-05 μM CFG-212-Sp0
1e-05 μM CFG-213-Sp8
1e-05 μM CFG-216-Sp0
1e-05 μM CFG-22-Sp8
1e-05 μM CFG-220-Sp14
1e-05 μM CFG-220-Sp8
1e-05 μM CFG-221-Sp0
1e-05 μM CFG-223-Sp0
1e-05 μM CFG-224-Sp0
1e-05 μM CFG-225-Sp0
1e-05 μM CFG-227-Sp8
1e-05 μM CFG-229-Sp8
1e-05 μM CFG-23-Sp0
1e-05 μM CFG-230-Sp0
1e-05 μM CFG-230-Sp8
1e-05 μM CFG-231-Sp0
1e-05 μM CFG-232-Sp0
1e-05 μM CFG-233-Sp8
1e-05 μM CFG-234-Sp8
1e-05 μM CFG-235-Sp0
1e-05 μM CFG-236-Sp8
1e-05 μM CFG-237-Sp8
1e-05 μM CFG-238-Sp0
1e-05 μM CFG-24-Sp0
1e-05 μM CFG-240-Sp8
1e-05 μM CFG-243-Sp8
1e-05 μM CFG-244-Sp14
1e-05 μM CFG-244-Sp8
1e-05 μM CFG-245-Sp8
1e-05 μM CFG-246-Sp0
1e-05 μM CFG-247-Sp0
1e-05 μM CFG-248-Sp0
1e-05 μM CFG-249-Sp0
1e-05 μM CFG-249-Sp8
1e-05 μM CFG-25-Sp0
1e-05 μM CFG-250-Sp8
1e-05 μM CFG-251-Sp8
1e-05 μM CFG-252-Sp0
1e-05 μM CFG-253-Sp0
1e-05 μM CFG-253-Sp8
1e-05 μM CFG-254-Sp8
1e-05 μM CFG-255-Sp8
1e-05 μM CFG-257-Sp0
1e-05 μM CFG-258-Sp0
1e-05 μM CFG-258-Sp8
1e-05 μM CFG-259-Sp0
1e-05 μM CFG-26-Sp8
1e-05 μM CFG-260-Sp0
1e-05 μM CFG-261-Sp0
1e-05 μM CFG-261-Sp8
1e-05 μM CFG-263-Sp8
1e-05 μM CFG-264-Sp0
1e-05 μM CFG-267-Sp8
1e-05 μM CFG-268-Sp0
1e-05 μM CFG-268-Sp8
1e-05 μM CFG-269-Sp0
1e-05 μM CFG-27-Sp0
1e-05 μM CFG-27-Sp8
1e-05 μM CFG-270-Sp0
1e-05 μM CFG-271-Sp0
1e-05 μM CFG-271-Sp8
1e-05 μM CFG-272-Sp8
1e-05 μM CFG-273-Sp8
1e-05 μM CFG-274-Sp0
1e-05 μM CFG-275-Sp0
1e-05 μM CFG-277-Sp8
1e-05 μM CFG-278-Sp8
1e-05 μM CFG-280-Sp0
1e-05 μM CFG-281-Sp0
1e-05 μM CFG-282-Sp0
1e-05 μM CFG-283-Sp0
1e-05 μM CFG-284-Sp0
1e-05 μM CFG-285-Sp0
1e-05 μM CFG-286-Sp0
1e-05 μM CFG-287-Sp8
1e-05 μM CFG-29-Sp8
1e-05 μM CFG-295-Sp14
1e-05 μM CFG-297-Sp0
1e-05 μM CFG-298-Sp0
1e-05 μM CFG-299-Sp0
1e-05 μM CFG-30-Sp8
1e-05 μM CFG-300-Sp0
1e-05 μM CFG-301-Sp0
1e-05 μM CFG-302-Sp0
1e-05 μM CFG-303-Sp0
1e-05 μM CFG-305-Sp0
1e-05 μM CFG-306-Sp0
1e-05 μM CFG-307-Sp10
1e-05 μM CFG-31-Sp0
1e-05 μM CFG-31-Sp8
1e-05 μM CFG-311-Sp14
1e-05 μM CFG-312-Sp8
1e-05 μM CFG-313-Sp12
1e-05 μM CFG-314-Sp0
1e-05 μM CFG-315-Sp0
1e-05 μM CFG-316-Sp0
1e-05 μM CFG-317-Sp0
1e-05 μM CFG-32-Sp0
1e-05 μM CFG-32-Sp8
1e-05 μM CFG-320-Sp8
1e-05 μM CFG-321-Sp8
1e-05 μM CFG-322-Sp12
1e-05 μM CFG-324-Sp10
1e-05 μM CFG-325-Sp10
1e-05 μM CFG-325-Sp12
1e-05 μM CFG-327-Sp10
1e-05 μM CFG-329-Sp10
1e-05 μM CFG-33-Sp0
1e-05 μM CFG-33-Sp8
1e-05 μM CFG-330-Sp10
1e-05 μM CFG-331-Sp9
1e-05 μM CFG-332-Sp9
1e-05 μM CFG-333-Sp14
1e-05 μM CFG-336-Sp12
1e-05 μM CFG-337-Sp12
1e-05 μM CFG-338-Sp12
1e-05 μM CFG-34-Sp0
1e-05 μM CFG-34-Sp8
1e-05 μM CFG-340-Sp17
1e-05 μM CFG-341-Sp8
1e-05 μM CFG-342-Sp8
1e-05 μM CFG-343-Sp19
1e-05 μM CFG-345-Sp12
1e-05 μM CFG-346-Sp12
1e-05 μM CFG-347-Sp20
1e-05 μM CFG-35-Sp8
1e-05 μM CFG-350-Sp0
1e-05 μM CFG-351-Sp0
1e-05 μM CFG-352-Sp0
1e-05 μM CFG-353-Sp0
1e-05 μM CFG-354-Sp0
1e-05 μM CFG-355-Sp0
1e-05 μM CFG-356-Sp0
1e-05 μM CFG-357-Sp0
1e-05 μM CFG-358-Sp0
1e-05 μM CFG-359-Sp14
1e-05 μM CFG-360-Sp0
1e-05 μM CFG-361-Sp0
1e-05 μM CFG-362-Sp0
1e-05 μM CFG-363-Sp0
1e-05 μM CFG-364-Sp0
1e-05 μM CFG-365-Sp0
1e-05 μM CFG-366-Sp14
1e-05 μM CFG-367-Sp12
1e-05 μM CFG-368-Sp12
1e-05 μM CFG-369-Sp12
1e-05 μM CFG-37-Sp0
1e-05 μM CFG-370-Sp12
1e-05 μM CFG-371-Sp12
1e-05 μM CFG-372-Sp12
1e-05 μM CFG-373-Sp12
1e-05 μM CFG-374-Sp22
1e-05 μM CFG-375-Sp22
1e-05 μM CFG-376-Sp22
1e-05 μM CFG-379-Sp0
1e-05 μM CFG-38-Sp8
1e-05 μM CFG-380-Sp0
1e-05 μM CFG-381-Sp0
1e-05 μM CFG-382-Sp0
1e-05 μM CFG-383-Sp14
1e-05 μM CFG-384-Sp20
1e-05 μM CFG-385-Sp20
1e-05 μM CFG-386-Sp20
1e-05 μM CFG-387-Sp20
1e-05 μM CFG-388-Sp12
1e-05 μM CFG-389-Sp22
1e-05 μM CFG-39-Sp8
1e-05 μM CFG-390-Sp21
1e-05 μM CFG-391-Sp21
1e-05 μM CFG-392-Sp21
1e-05 μM CFG-393-Sp21
1e-05 μM CFG-394-Sp20
1e-05 μM CFG-395-Sp20
1e-05 μM CFG-396-Sp20
1e-05 μM CFG-397-Sp20
1e-05 μM CFG-398-Sp20
1e-05 μM CFG-399-Sp19
1e-05 μM CFG-40-Sp0
1e-05 μM CFG-40-Sp8
1e-05 μM CFG-400-Sp14
1e-05 μM CFG-401-Sp14
1e-05 μM CFG-402-Sp14
1e-05 μM CFG-403-Sp12
1e-05 μM CFG-404-Sp0
1e-05 μM CFG-405-Sp0
1e-05 μM CFG-406-Sp0
1e-05 μM CFG-407-Sp21
1e-05 μM CFG-408-Sp21
1e-05 μM CFG-409-Sp21
1e-05 μM CFG-41-Sp8
1e-05 μM CFG-410-Sp21
1e-05 μM CFG-411-Sp21
1e-05 μM CFG-412-Sp21
1e-05 μM CFG-413-Sp0
1e-05 μM CFG-414-Sp0
1e-05 μM CFG-415-Sp14
1e-05 μM CFG-416-Sp14
1e-05 μM CFG-417-Sp0
1e-05 μM CFG-418-Sp19
1e-05 μM CFG-419-Sp19
1e-05 μM CFG-42-Sp8
1e-05 μM CFG-420-Sp19
1e-05 μM CFG-421-Sp12
1e-05 μM CFG-422-Sp12
1e-05 μM CFG-423-Sp14
1e-05 μM CFG-424-Sp14
1e-05 μM CFG-425-Sp14
1e-05 μM CFG-426-Sp0
1e-05 μM CFG-427-Sp19
1e-05 μM CFG-428-Sp24
1e-05 μM CFG-429-Sp14
1e-05 μM CFG-43-Sp8
1e-05 μM CFG-430-Sp0
1e-05 μM CFG-431-Sp0
1e-05 μM CFG-432-Sp8
1e-05 μM CFG-434-Sp21
1e-05 μM CFG-435-Sp21
1e-05 μM CFG-436-Sp0
1e-05 μM CFG-437-Sp0
1e-05 μM CFG-438-Sp14
1e-05 μM CFG-439-Sp14
1e-05 μM CFG-44-Sp8
1e-05 μM CFG-440-Sp0
1e-05 μM CFG-441-Sp14
1e-05 μM CFG-442-Sp14
1e-05 μM CFG-443-Sp14
1e-05 μM CFG-444-Sp22
1e-05 μM CFG-445-Sp22
1e-05 μM CFG-446-Sp19
1e-05 μM CFG-447-Sp14
1e-05 μM CFG-448-Sp14
1e-05 μM CFG-449-Sp14
1e-05 μM CFG-450-Sp14
1e-05 μM CFG-451-Sp22
1e-05 μM CFG-452-Sp22
1e-05 μM CFG-453-Sp19
1e-05 μM CFG-454-Sp21
1e-05 μM CFG-455-Sp21
1e-05 μM CFG-456-Sp21
1e-05 μM CFG-457-Sp21
1e-05 μM CFG-458-Sp21
1e-05 μM CFG-459-Sp21
1e-05 μM CFG-46-Sp8
1e-05 μM CFG-460-Sp21
1e-05 μM CFG-461-Sp21
1e-05 μM CFG-462-Sp21
1e-05 μM CFG-463-Sp21
1e-05 μM CFG-465-Sp10
1e-05 μM CFG-466-Sp10
1e-05 μM CFG-467-Sp8
1e-05 μM CFG-468-Sp8
1e-05 μM CFG-469-Sp0
1e-05 μM CFG-47-Sp8
1e-05 μM CFG-470-Sp0
1e-05 μM CFG-471-Sp12
1e-05 μM CFG-472-Sp12
1e-05 μM CFG-475-Sp14
1e-05 μM CFG-476-Sp0
1e-05 μM CFG-478-Sp14
1e-05 μM CFG-479-Sp14
1e-05 μM CFG-48-Sp12
1e-05 μM CFG-48-Sp13
1e-05 μM CFG-480-Sp14
1e-05 μM CFG-481-Sp0
1e-05 μM CFG-482-Sp0
1e-05 μM CFG-483-Sp22
1e-05 μM CFG-484-Sp22
1e-05 μM CFG-485-Sp21
1e-05 μM CFG-486-Sp22
1e-05 μM CFG-487-Sp19
1e-05 μM CFG-489-Sp21
1e-05 μM CFG-49-Sp12
1e-05 μM CFG-49-Sp13
1e-05 μM CFG-490-Sp21
1e-05 μM CFG-491-Sp21
1e-05 μM CFG-492-Sp21
1e-05 μM CFG-493-Sp21
1e-05 μM CFG-494-Sp21
1e-05 μM CFG-495-Sp21
1e-05 μM CFG-496-Sp21
1e-05 μM CFG-499-Sp8
1e-05 μM CFG-50-Sp12
1e-05 μM CFG-500-Sp8
1e-05 μM CFG-501-Sp10
1e-05 μM CFG-502-Sp10
1e-05 μM CFG-503-Sp14
1e-05 μM CFG-504-Sp24
1e-05 μM CFG-505-Sp19
1e-05 μM CFG-506-Sp19
1e-05 μM CFG-507-Sp24
1e-05 μM CFG-508-Sp21
1e-05 μM CFG-509-Sp21
1e-05 μM CFG-51-Sp12
1e-05 μM CFG-51-Sp13
1e-05 μM CFG-51-Sp21
1e-05 μM CFG-51-Sp24
1e-05 μM CFG-510-Sp0
1e-05 μM CFG-511-Sp14
1e-05 μM CFG-512-Sp14
1e-05 μM CFG-513-Sp14
1e-05 μM CFG-514-Sp24
1e-05 μM CFG-515-Sp24
1e-05 μM CFG-516-Sp19
1e-05 μM CFG-517-Sp24
1e-05 μM CFG-518-Sp21
1e-05 μM CFG-519-Sp21
1e-05 μM CFG-52-Sp9
1e-05 μM CFG-520-Sp14
1e-05 μM CFG-521-Sp14
1e-05 μM CFG-522-Sp14
1e-05 μM CFG-523-Sp14
1e-05 μM CFG-524-Sp0
1e-05 μM CFG-525-Sp21
1e-05 μM CFG-526-Sp14
1e-05 μM CFG-527-Sp14
1e-05 μM CFG-528-Sp0
1e-05 μM CFG-529-Sp0
1e-05 μM CFG-53-Sp9
1e-05 μM CFG-530-Sp14
1e-05 μM CFG-531-Sp0
1e-05 μM CFG-532-Sp0
1e-05 μM CFG-533-Sp0
1e-05 μM CFG-534-Sp8
1e-05 μM CFG-535-Sp8
1e-05 μM CFG-536-Sp8
1e-05 μM CFG-537-Sp14
1e-05 μM CFG-538-Sp14
1e-05 μM CFG-539-Sp21
1e-05 μM CFG-54-Sp8
1e-05 μM CFG-540-Sp21
1e-05 μM CFG-541-Sp8
1e-05 μM CFG-542-Sp8
1e-05 μM CFG-543-Sp8
1e-05 μM CFG-544-Sp8
1e-05 μM CFG-545-Sp8
1e-05 μM CFG-546-Sp8
1e-05 μM CFG-547-Sp8
1e-05 μM CFG-548-Sp10
1e-05 μM CFG-549-Sp0
1e-05 μM CFG-550-Sp0
1e-05 μM CFG-551-Sp14
1e-05 μM CFG-552-Sp0
1e-05 μM CFG-553-Sp0
1e-05 μM CFG-554-Sp0
1e-05 μM CFG-555-Sp0
1e-05 μM CFG-556-Sp0
1e-05 μM CFG-557-Sp14
1e-05 μM CFG-558-Sp0
1e-05 μM CFG-559-Sp0
1e-05 μM CFG-56-Sp14
1e-05 μM CFG-56-Sp8
1e-05 μM CFG-560-Sp0
1e-05 μM CFG-561-Sp0
1e-05 μM CFG-563-Sp21
1e-05 μM CFG-564-Sp21
1e-05 μM CFG-565-Sp21
1e-05 μM CFG-566-Sp0
1e-05 μM CFG-567-Sp0
1e-05 μM CFG-568-Sp0
1e-05 μM CFG-569-Sp21
1e-05 μM CFG-57-Sp0
1e-05 μM CFG-57-Sp9
1e-05 μM CFG-570-Sp21
1e-05 μM CFG-571-Sp21
1e-05 μM CFG-572-Sp12
1e-05 μM CFG-572-Sp25
1e-05 μM CFG-573-Sp12
1e-05 μM CFG-573-Sp24
1e-05 μM CFG-574-Sp24
1e-05 μM CFG-575-Sp24
1e-05 μM CFG-576-Sp12
1e-05 μM CFG-576-Sp25
1e-05 μM CFG-577-Sp12
1e-05 μM CFG-577-Sp24
1e-05 μM CFG-578-Sp25
1e-05 μM CFG-579-Sp25
1e-05 μM CFG-58-Sp10
1e-05 μM CFG-58-Sp8
1e-05 μM CFG-580-Sp25
1e-05 μM CFG-581-Sp0
1e-05 μM CFG-582-Sp0
1e-05 μM CFG-583-Sp0
1e-05 μM CFG-584-Sp0
1e-05 μM CFG-585-Sp0
1e-05 μM CFG-586-Sp0
1e-05 μM CFG-587-Sp24
1e-05 μM CFG-588-Sp24
1e-05 μM CFG-589-Sp24
1e-05 μM CFG-590-Sp14
1e-05 μM CFG-591-Sp0
1e-05 μM CFG-592-Sp0
1e-05 μM CFG-593-Sp25
1e-05 μM CFG-594-Sp25
1e-05 μM CFG-595-Sp14
1e-05 μM CFG-596-Sp14
1e-05 μM CFG-597-Sp25
1e-05 μM CFG-598-Sp21
1e-05 μM CFG-599-Sp0
1e-05 μM CFG-60-Sp0
1e-05 μM CFG-60-Sp8
1e-05 μM CFG-600-Sp24
1e-05 μM CFG-601-Sp24
1e-05 μM CFG-602-Sp21
1e-05 μM CFG-603-Sp24
1e-05 μM CFG-604-Sp24
1e-05 μM CFG-605-Sp24
1e-05 μM CFG-606-Sp24
1e-05 μM CFG-607-Sp24
1e-05 μM CFG-608-Sp24
1e-05 μM CFG-609-Sp19
1e-05 μM CFG-61-Sp0
1e-05 μM CFG-610-Sp19
1e-05 μM CFG-611-Sp24
1e-05 μM CFG-612-Sp24
1e-05 μM CFG-613-Sp24
1e-05 μM CFG-614-Sp24
1e-05 μM CFG-615-Sp24
1e-05 μM CFG-616-Sp24
1e-05 μM CFG-617-Sp24
1e-05 μM CFG-618-Sp14
1e-05 μM CFG-619-Sp14
1e-05 μM CFG-62-Sp0
1e-05 μM CFG-620-Sp14
1e-05 μM CFG-621-Sp14
1e-05 μM CFG-622-Sp14
1e-05 μM CFG-623-Sp14
1e-05 μM CFG-624-Sp14
1e-05 μM CFG-625-Sp14
1e-05 μM CFG-626-Sp14
1e-05 μM CFG-627-Sp14
1e-05 μM CFG-628-Sp14
1e-05 μM CFG-630-Sp14
1e-05 μM CFG-631-Sp14
1e-05 μM CFG-632-Sp14
1e-05 μM CFG-633-Sp12
1e-05 μM CFG-634-Sp14
1e-05 μM CFG-635-Sp14
1e-05 μM CFG-636-Sp12
1e-05 μM CFG-637-Sp12
1e-05 μM CFG-638-Sp12
1e-05 μM CFG-639-Sp21
1e-05 μM CFG-64-Sp0
1e-05 μM CFG-64-Sp8
1e-05 μM CFG-640-Sp21
1e-05 μM CFG-65-Sp0
1e-05 μM CFG-66-Sp0
1e-05 μM CFG-67-Sp0
1e-05 μM CFG-67-Sp8
1e-05 μM CFG-68-Sp0
1e-05 μM CFG-69-Sp8
1e-05 μM CFG-7-Sp8
1e-05 μM CFG-70-Sp8
1e-05 μM CFG-72-Sp8
1e-05 μM CFG-73-Sp8
1e-05 μM CFG-74-Sp0
1e-05 μM CFG-75-Sp0
1e-05 μM CFG-76-Sp0
1e-05 μM CFG-77-Sp0
1e-05 μM CFG-77-Sp8
1e-05 μM CFG-78-Sp0
1e-05 μM CFG-79-Sp8
1e-05 μM CFG-8-Sp8
1e-05 μM CFG-80-Sp18
1e-05 μM CFG-80-Sp8
1e-05 μM CFG-81-Sp8
1e-05 μM CFG-82-Sp8
1e-05 μM CFG-84-Sp8
1e-05 μM CFG-85-Sp8
1e-05 μM CFG-86-Sp8
1e-05 μM CFG-87-Sp0
1e-05 μM CFG-9-Sp8
1e-05 μM CFG-90-Sp0
1e-05 μM CFG-92-Sp0
1e-05 μM CFG-92-Sp8
1e-05 μM CFG-93-Sp8
1e-05 μM CFG-94-Sp0
1e-05 μM CFG-94-Sp8
1e-05 μM CFG-95-Sp0
1e-05 μM CFG-95-Sp8
1e-05 μM CFG-96-Sp0
1e-05 μM CFG-97-Sp0
1e-05 μM CFG-98-Sp18
1e-05 μM CFG-98-Sp8
1e-05 μM CFG-99-Sp8
1.5e-05 μM CFG-10-Sp15
1.5e-05 μM CFG-10-Sp8
1.5e-05 μM CFG-100-Sp16
1.5e-05 μM CFG-100-Sp8
1.5e-05 μM CFG-101-Sp8
1.5e-05 μM CFG-102-Sp8
1.5e-05 μM CFG-103-Sp0
1.5e-05 μM CFG-104-Sp8
1.5e-05 μM CFG-105-Sp0
1.5e-05 μM CFG-105-Sp10
1.5e-05 μM CFG-106-Sp8
1.5e-05 μM CFG-107-Sp8
1.5e-05 μM CFG-108-Sp0
1.5e-05 μM CFG-108-Sp8
1.5e-05 μM CFG-109-Sp0
1.5e-05 μM CFG-11-Sp8
1.5e-05 μM CFG-11-Sp9
1.5e-05 μM CFG-110-Sp8
1.5e-05 μM CFG-111-Sp8
1.5e-05 μM CFG-112-Sp8
1.5e-05 μM CFG-113-Sp0
1.5e-05 μM CFG-114-Sp0
1.5e-05 μM CFG-115-Sp0
1.5e-05 μM CFG-115-Sp8
1.5e-05 μM CFG-116-Sp8
1.5e-05 μM CFG-119-Sp14
1.5e-05 μM CFG-119-Sp8
1.5e-05 μM CFG-12-Sp8
1.5e-05 μM CFG-120-Sp14
1.5e-05 μM CFG-120-Sp8
1.5e-05 μM CFG-121-Sp14
1.5e-05 μM CFG-121-Sp8
1.5e-05 μM CFG-122-Sp8
1.5e-05 μM CFG-123-Sp10
1.5e-05 μM CFG-126-Sp14
1.5e-05 μM CFG-126-Sp16
1.5e-05 μM CFG-126-Sp8
1.5e-05 μM CFG-127-Sp8
1.5e-05 μM CFG-128-Sp0
1.5e-05 μM CFG-129-Sp0
1.5e-05 μM CFG-13-Sp11
1.5e-05 μM CFG-13-Sp8
1.5e-05 μM CFG-130-Sp8
1.5e-05 μM CFG-131-Sp8
1.5e-05 μM CFG-132-Sp0
1.5e-05 μM CFG-133-Sp10
1.5e-05 μM CFG-134-Sp0
1.5e-05 μM CFG-134-Sp8
1.5e-05 μM CFG-136-Sp0
1.5e-05 μM CFG-136-Sp8
1.5e-05 μM CFG-137-Sp0
1.5e-05 μM CFG-138-Sp0
1.5e-05 μM CFG-14-Sp8
1.5e-05 μM CFG-140-Sp0
1.5e-05 μM CFG-140-Sp8
1.5e-05 μM CFG-141-Sp8
1.5e-05 μM CFG-142-Sp8
1.5e-05 μM CFG-144-Sp14
1.5e-05 μM CFG-144-Sp8
1.5e-05 μM CFG-145-Sp0
1.5e-05 μM CFG-146-Sp0
1.5e-05 μM CFG-147-Sp0
1.5e-05 μM CFG-148-Sp0
1.5e-05 μM CFG-148-Sp8
1.5e-05 μM CFG-15-Sp8
1.5e-05 μM CFG-152-Sp14
1.5e-05 μM CFG-152-Sp8
1.5e-05 μM CFG-153-Sp0
1.5e-05 μM CFG-153-Sp23
1.5e-05 μM CFG-153-Sp8
1.5e-05 μM CFG-154-Sp0
1.5e-05 μM CFG-154-Sp8
1.5e-05 μM CFG-155-Sp8
1.5e-05 μM CFG-156-Sp8
1.5e-05 μM CFG-158-Sp8
1.5e-05 μM CFG-159-Sp14
1.5e-05 μM CFG-159-Sp8
1.5e-05 μM CFG-16-Sp8
1.5e-05 μM CFG-161-Sp8
1.5e-05 μM CFG-162-Sp14
1.5e-05 μM CFG-162-Sp8
1.5e-05 μM CFG-163-Sp8
1.5e-05 μM CFG-164-Sp0
1.5e-05 μM CFG-164-Sp8
1.5e-05 μM CFG-165-Sp0
1.5e-05 μM CFG-166-Sp0
1.5e-05 μM CFG-167-MDPLys
1.5e-05 μM CFG-168-Sp8
1.5e-05 μM CFG-169-Sp8
1.5e-05 μM CFG-17-Sp8
1.5e-05 μM CFG-170-Sp8
1.5e-05 μM CFG-171-Sp8
1.5e-05 μM CFG-173-Sp8
1.5e-05 μM CFG-176-Sp14
1.5e-05 μM CFG-176-Sp8
1.5e-05 μM CFG-177-Sp8
1.5e-05 μM CFG-178-Sp8
1.5e-05 μM CFG-179-Sp8
1.5e-05 μM CFG-18-Sp8
1.5e-05 μM CFG-180-Sp8
1.5e-05 μM CFG-181-Sp8
1.5e-05 μM CFG-182-Sp8
1.5e-05 μM CFG-183-Sp8
1.5e-05 μM CFG-184-Sp8
1.5e-05 μM CFG-185-Sp8
1.5e-05 μM CFG-186-Sp8
1.5e-05 μM CFG-187-Sp8
1.5e-05 μM CFG-188-Sp0
1.5e-05 μM CFG-189-Sp0
1.5e-05 μM CFG-19-Sp0
1.5e-05 μM CFG-19-Sp8
1.5e-05 μM CFG-190-Sp9
1.5e-05 μM CFG-191-Sp9
1.5e-05 μM CFG-192-Sp9
1.5e-05 μM CFG-195-Sp12
1.5e-05 μM CFG-197-Sp12
1.5e-05 μM CFG-198-Sp12
1.5e-05 μM CFG-199-Sp9
1.5e-05 μM CFG-20-Sp8
1.5e-05 μM CFG-200-Sp9
1.5e-05 μM CFG-203-Sp12
1.5e-05 μM CFG-205-Sp12
1.5e-05 μM CFG-208-Sp0
1.5e-05 μM CFG-21-Sp14
1.5e-05 μM CFG-21-Sp8
1.5e-05 μM CFG-210-Sp0
1.5e-05 μM CFG-211-Sp8
1.5e-05 μM CFG-212-Sp0
1.5e-05 μM CFG-213-Sp8
1.5e-05 μM CFG-216-Sp0
1.5e-05 μM CFG-22-Sp8
1.5e-05 μM CFG-220-Sp14
1.5e-05 μM CFG-220-Sp8
1.5e-05 μM CFG-221-Sp0
1.5e-05 μM CFG-223-Sp0
1.5e-05 μM CFG-224-Sp0
1.5e-05 μM CFG-225-Sp0
1.5e-05 μM CFG-227-Sp8
1.5e-05 μM CFG-229-Sp8
1.5e-05 μM CFG-23-Sp0
1.5e-05 μM CFG-230-Sp0
1.5e-05 μM CFG-230-Sp8
1.5e-05 μM CFG-231-Sp0
1.5e-05 μM CFG-232-Sp0
1.5e-05 μM CFG-233-Sp8
1.5e-05 μM CFG-234-Sp8
1.5e-05 μM CFG-235-Sp0
1.5e-05 μM CFG-236-Sp8
1.5e-05 μM CFG-237-Sp8
1.5e-05 μM CFG-238-Sp0
1.5e-05 μM CFG-24-Sp0
1.5e-05 μM CFG-240-Sp8
1.5e-05 μM CFG-243-Sp8
1.5e-05 μM CFG-244-Sp14
1.5e-05 μM CFG-244-Sp8
1.5e-05 μM CFG-245-Sp8
1.5e-05 μM CFG-246-Sp0
1.5e-05 μM CFG-247-Sp0
1.5e-05 μM CFG-248-Sp0
1.5e-05 μM CFG-249-Sp0
1.5e-05 μM CFG-249-Sp8
1.5e-05 μM CFG-25-Sp0
1.5e-05 μM CFG-250-Sp8
1.5e-05 μM CFG-251-Sp8
1.5e-05 μM CFG-252-Sp0
1.5e-05 μM CFG-253-Sp0
1.5e-05 μM CFG-253-Sp8
1.5e-05 μM CFG-254-Sp8
1.5e-05 μM CFG-255-Sp8
1.5e-05 μM CFG-257-Sp0
1.5e-05 μM CFG-258-Sp0
1.5e-05 μM CFG-258-Sp8
1.5e-05 μM CFG-259-Sp0
1.5e-05 μM CFG-26-Sp8
1.5e-05 μM CFG-260-Sp0
1.5e-05 μM CFG-261-Sp0
1.5e-05 μM CFG-261-Sp8
1.5e-05 μM CFG-263-Sp8
1.5e-05 μM CFG-264-Sp0
1.5e-05 μM CFG-267-Sp8
1.5e-05 μM CFG-268-Sp0
1.5e-05 μM CFG-268-Sp8
1.5e-05 μM CFG-269-Sp0
1.5e-05 μM CFG-27-Sp0
1.5e-05 μM CFG-27-Sp8
1.5e-05 μM CFG-270-Sp0
1.5e-05 μM CFG-271-Sp0
1.5e-05 μM CFG-271-Sp8
1.5e-05 μM CFG-272-Sp8
1.5e-05 μM CFG-273-Sp8
1.5e-05 μM CFG-274-Sp0
1.5e-05 μM CFG-275-Sp0
1.5e-05 μM CFG-277-Sp8
1.5e-05 μM CFG-278-Sp8
1.5e-05 μM CFG-280-Sp0
1.5e-05 μM CFG-281-Sp0
1.5e-05 μM CFG-282-Sp0
1.5e-05 μM CFG-283-Sp0
1.5e-05 μM CFG-284-Sp0
1.5e-05 μM CFG-285-Sp0
1.5e-05 μM CFG-286-Sp0
1.5e-05 μM CFG-287-Sp8
1.5e-05 μM CFG-29-Sp8
1.5e-05 μM CFG-295-Sp14
1.5e-05 μM CFG-297-Sp0
1.5e-05 μM CFG-298-Sp0
1.5e-05 μM CFG-299-Sp0
1.5e-05 μM CFG-30-Sp8
1.5e-05 μM CFG-300-Sp0
1.5e-05 μM CFG-301-Sp0
1.5e-05 μM CFG-302-Sp0
1.5e-05 μM CFG-303-Sp0
1.5e-05 μM CFG-305-Sp0
1.5e-05 μM CFG-306-Sp0
1.5e-05 μM CFG-307-Sp10
1.5e-05 μM CFG-31-Sp0
1.5e-05 μM CFG-31-Sp8
1.5e-05 μM CFG-311-Sp14
1.5e-05 μM CFG-312-Sp8
1.5e-05 μM CFG-313-Sp12
1.5e-05 μM CFG-314-Sp0
1.5e-05 μM CFG-315-Sp0
1.5e-05 μM CFG-316-Sp0
1.5e-05 μM CFG-317-Sp0
1.5e-05 μM CFG-32-Sp0
1.5e-05 μM CFG-32-Sp8
1.5e-05 μM CFG-320-Sp8
1.5e-05 μM CFG-321-Sp8
1.5e-05 μM CFG-322-Sp12
1.5e-05 μM CFG-324-Sp10
1.5e-05 μM CFG-325-Sp10
1.5e-05 μM CFG-325-Sp12
1.5e-05 μM CFG-327-Sp10
1.5e-05 μM CFG-329-Sp10
1.5e-05 μM CFG-33-Sp0
1.5e-05 μM CFG-33-Sp8
1.5e-05 μM CFG-330-Sp10
1.5e-05 μM CFG-331-Sp9
1.5e-05 μM CFG-332-Sp9
1.5e-05 μM CFG-333-Sp14
1.5e-05 μM CFG-336-Sp12
1.5e-05 μM CFG-337-Sp12
1.5e-05 μM CFG-338-Sp12
1.5e-05 μM CFG-34-Sp0
1.5e-05 μM CFG-34-Sp8
1.5e-05 μM CFG-340-Sp17
1.5e-05 μM CFG-341-Sp8
1.5e-05 μM CFG-342-Sp8
1.5e-05 μM CFG-343-Sp19
1.5e-05 μM CFG-345-Sp12
1.5e-05 μM CFG-346-Sp12
1.5e-05 μM CFG-347-Sp20
1.5e-05 μM CFG-35-Sp8
1.5e-05 μM CFG-350-Sp0
1.5e-05 μM CFG-351-Sp0
1.5e-05 μM CFG-352-Sp0
1.5e-05 μM CFG-353-Sp0
1.5e-05 μM CFG-354-Sp0
1.5e-05 μM CFG-355-Sp0
1.5e-05 μM CFG-356-Sp0
1.5e-05 μM CFG-357-Sp0
1.5e-05 μM CFG-358-Sp0
1.5e-05 μM CFG-359-Sp14
1.5e-05 μM CFG-360-Sp0
1.5e-05 μM CFG-361-Sp0
1.5e-05 μM CFG-362-Sp0
1.5e-05 μM CFG-363-Sp0
1.5e-05 μM CFG-364-Sp0
1.5e-05 μM CFG-365-Sp0
1.5e-05 μM CFG-366-Sp14
1.5e-05 μM CFG-367-Sp12
1.5e-05 μM CFG-368-Sp12
1.5e-05 μM CFG-369-Sp12
1.5e-05 μM CFG-37-Sp0
1.5e-05 μM CFG-370-Sp12
1.5e-05 μM CFG-371-Sp12
1.5e-05 μM CFG-372-Sp12
1.5e-05 μM CFG-373-Sp12
1.5e-05 μM CFG-374-Sp22
1.5e-05 μM CFG-375-Sp22
1.5e-05 μM CFG-376-Sp22
1.5e-05 μM CFG-379-Sp0
1.5e-05 μM CFG-38-Sp8
1.5e-05 μM CFG-380-Sp0
1.5e-05 μM CFG-381-Sp0
1.5e-05 μM CFG-382-Sp0
1.5e-05 μM CFG-383-Sp14
1.5e-05 μM CFG-384-Sp20
1.5e-05 μM CFG-385-Sp20
1.5e-05 μM CFG-386-Sp20
1.5e-05 μM CFG-387-Sp20
1.5e-05 μM CFG-388-Sp12
1.5e-05 μM CFG-389-Sp22
1.5e-05 μM CFG-39-Sp8
1.5e-05 μM CFG-390-Sp21
1.5e-05 μM CFG-391-Sp21
1.5e-05 μM CFG-392-Sp21
1.5e-05 μM CFG-393-Sp21
1.5e-05 μM CFG-394-Sp20
1.5e-05 μM CFG-395-Sp20
1.5e-05 μM CFG-396-Sp20
1.5e-05 μM CFG-397-Sp20
1.5e-05 μM CFG-398-Sp20
1.5e-05 μM CFG-399-Sp19
1.5e-05 μM CFG-40-Sp0
1.5e-05 μM CFG-40-Sp8
1.5e-05 μM CFG-400-Sp14
1.5e-05 μM CFG-401-Sp14
1.5e-05 μM CFG-402-Sp14
1.5e-05 μM CFG-403-Sp12
1.5e-05 μM CFG-404-Sp0
1.5e-05 μM CFG-405-Sp0
1.5e-05 μM CFG-406-Sp0
1.5e-05 μM CFG-407-Sp21
1.5e-05 μM CFG-408-Sp21
1.5e-05 μM CFG-409-Sp21
1.5e-05 μM CFG-41-Sp8
1.5e-05 μM CFG-410-Sp21
1.5e-05 μM CFG-411-Sp21
1.5e-05 μM CFG-412-Sp21
1.5e-05 μM CFG-413-Sp0
1.5e-05 μM CFG-414-Sp0
1.5e-05 μM CFG-415-Sp14
1.5e-05 μM CFG-416-Sp14
1.5e-05 μM CFG-417-Sp0
1.5e-05 μM CFG-418-Sp19
1.5e-05 μM CFG-419-Sp19
1.5e-05 μM CFG-42-Sp8
1.5e-05 μM CFG-420-Sp19
1.5e-05 μM CFG-421-Sp12
1.5e-05 μM CFG-422-Sp12
1.5e-05 μM CFG-423-Sp14
1.5e-05 μM CFG-424-Sp14
1.5e-05 μM CFG-425-Sp14
1.5e-05 μM CFG-426-Sp0
1.5e-05 μM CFG-427-Sp19
1.5e-05 μM CFG-428-Sp24
1.5e-05 μM CFG-429-Sp14
1.5e-05 μM CFG-43-Sp8
1.5e-05 μM CFG-430-Sp0
1.5e-05 μM CFG-431-Sp0
1.5e-05 μM CFG-432-Sp8
1.5e-05 μM CFG-434-Sp21
1.5e-05 μM CFG-435-Sp21
1.5e-05 μM CFG-436-Sp0
1.5e-05 μM CFG-437-Sp0
1.5e-05 μM CFG-438-Sp14
1.5e-05 μM CFG-439-Sp14
1.5e-05 μM CFG-44-Sp8
1.5e-05 μM CFG-440-Sp0
1.5e-05 μM CFG-441-Sp14
1.5e-05 μM CFG-442-Sp14
1.5e-05 μM CFG-443-Sp14
1.5e-05 μM CFG-444-Sp22
1.5e-05 μM CFG-445-Sp22
1.5e-05 μM CFG-446-Sp19
1.5e-05 μM CFG-447-Sp14
1.5e-05 μM CFG-448-Sp14
1.5e-05 μM CFG-449-Sp14
1.5e-05 μM CFG-450-Sp14
1.5e-05 μM CFG-451-Sp22
1.5e-05 μM CFG-452-Sp22
1.5e-05 μM CFG-453-Sp19
1.5e-05 μM CFG-454-Sp21
1.5e-05 μM CFG-455-Sp21
1.5e-05 μM CFG-456-Sp21
1.5e-05 μM CFG-457-Sp21
1.5e-05 μM CFG-458-Sp21
1.5e-05 μM CFG-459-Sp21
1.5e-05 μM CFG-46-Sp8
1.5e-05 μM CFG-460-Sp21
1.5e-05 μM CFG-461-Sp21
1.5e-05 μM CFG-462-Sp21
1.5e-05 μM CFG-463-Sp21
1.5e-05 μM CFG-465-Sp10
1.5e-05 μM CFG-466-Sp10
1.5e-05 μM CFG-467-Sp8
1.5e-05 μM CFG-468-Sp8
1.5e-05 μM CFG-469-Sp0
1.5e-05 μM CFG-47-Sp8
1.5e-05 μM CFG-470-Sp0
1.5e-05 μM CFG-471-Sp12
1.5e-05 μM CFG-472-Sp12
1.5e-05 μM CFG-475-Sp14
1.5e-05 μM CFG-476-Sp0
1.5e-05 μM CFG-478-Sp14
1.5e-05 μM CFG-479-Sp14
1.5e-05 μM CFG-48-Sp12
1.5e-05 μM CFG-48-Sp13
1.5e-05 μM CFG-480-Sp14
1.5e-05 μM CFG-481-Sp0
1.5e-05 μM CFG-482-Sp0
1.5e-05 μM CFG-483-Sp22
1.5e-05 μM CFG-484-Sp22
1.5e-05 μM CFG-485-Sp21
1.5e-05 μM CFG-486-Sp22
1.5e-05 μM CFG-487-Sp19
1.5e-05 μM CFG-489-Sp21
1.5e-05 μM CFG-49-Sp12
1.5e-05 μM CFG-49-Sp13
1.5e-05 μM CFG-490-Sp21
1.5e-05 μM CFG-491-Sp21
1.5e-05 μM CFG-492-Sp21
1.5e-05 μM CFG-493-Sp21
1.5e-05 μM CFG-494-Sp21
1.5e-05 μM CFG-495-Sp21
1.5e-05 μM CFG-496-Sp21
1.5e-05 μM CFG-499-Sp8
1.5e-05 μM CFG-50-Sp12
1.5e-05 μM CFG-500-Sp8
1.5e-05 μM CFG-501-Sp10
1.5e-05 μM CFG-502-Sp10
1.5e-05 μM CFG-503-Sp14
1.5e-05 μM CFG-504-Sp24
1.5e-05 μM CFG-505-Sp19
1.5e-05 μM CFG-506-Sp19
1.5e-05 μM CFG-507-Sp24
1.5e-05 μM CFG-508-Sp21
1.5e-05 μM CFG-509-Sp21
1.5e-05 μM CFG-51-Sp12
1.5e-05 μM CFG-51-Sp13
1.5e-05 μM CFG-51-Sp21
1.5e-05 μM CFG-51-Sp24
1.5e-05 μM CFG-510-Sp0
1.5e-05 μM CFG-511-Sp14
1.5e-05 μM CFG-512-Sp14
1.5e-05 μM CFG-513-Sp14
1.5e-05 μM CFG-514-Sp24
1.5e-05 μM CFG-515-Sp24
1.5e-05 μM CFG-516-Sp19
1.5e-05 μM CFG-517-Sp24
1.5e-05 μM CFG-518-Sp21
1.5e-05 μM CFG-519-Sp21
1.5e-05 μM CFG-52-Sp9
1.5e-05 μM CFG-520-Sp14
1.5e-05 μM CFG-521-Sp14
1.5e-05 μM CFG-522-Sp14
1.5e-05 μM CFG-523-Sp14
1.5e-05 μM CFG-524-Sp0
1.5e-05 μM CFG-525-Sp21
1.5e-05 μM CFG-526-Sp14
1.5e-05 μM CFG-527-Sp14
1.5e-05 μM CFG-528-Sp0
1.5e-05 μM CFG-529-Sp0
1.5e-05 μM CFG-53-Sp9
1.5e-05 μM CFG-530-Sp14
1.5e-05 μM CFG-531-Sp0
1.5e-05 μM CFG-532-Sp0
1.5e-05 μM CFG-533-Sp0
1.5e-05 μM CFG-534-Sp8
1.5e-05 μM CFG-535-Sp8
1.5e-05 μM CFG-536-Sp8
1.5e-05 μM CFG-537-Sp14
1.5e-05 μM CFG-538-Sp14
1.5e-05 μM CFG-539-Sp21
1.5e-05 μM CFG-54-Sp8
1.5e-05 μM CFG-540-Sp21
1.5e-05 μM CFG-541-Sp8
1.5e-05 μM CFG-542-Sp8
1.5e-05 μM CFG-543-Sp8
1.5e-05 μM CFG-544-Sp8
1.5e-05 μM CFG-545-Sp8
1.5e-05 μM CFG-546-Sp8
1.5e-05 μM CFG-547-Sp8
1.5e-05 μM CFG-548-Sp10
1.5e-05 μM CFG-549-Sp0
1.5e-05 μM CFG-550-Sp0
1.5e-05 μM CFG-551-Sp14
1.5e-05 μM CFG-552-Sp0
1.5e-05 μM CFG-553-Sp0
1.5e-05 μM CFG-554-Sp0
1.5e-05 μM CFG-555-Sp0
1.5e-05 μM CFG-556-Sp0
1.5e-05 μM CFG-557-Sp14
1.5e-05 μM CFG-558-Sp0
1.5e-05 μM CFG-559-Sp0
1.5e-05 μM CFG-56-Sp14
1.5e-05 μM CFG-56-Sp8
1.5e-05 μM CFG-560-Sp0
1.5e-05 μM CFG-561-Sp0
1.5e-05 μM CFG-563-Sp21
1.5e-05 μM CFG-564-Sp21
1.5e-05 μM CFG-565-Sp21
1.5e-05 μM CFG-566-Sp0
1.5e-05 μM CFG-567-Sp0
1.5e-05 μM CFG-568-Sp0
1.5e-05 μM CFG-569-Sp21
1.5e-05 μM CFG-57-Sp0
1.5e-05 μM CFG-57-Sp9
1.5e-05 μM CFG-570-Sp21
1.5e-05 μM CFG-571-Sp21
1.5e-05 μM CFG-572-Sp12
1.5e-05 μM CFG-572-Sp25
1.5e-05 μM CFG-573-Sp12
1.5e-05 μM CFG-573-Sp24
1.5e-05 μM CFG-574-Sp24
1.5e-05 μM CFG-575-Sp24
1.5e-05 μM CFG-576-Sp12
1.5e-05 μM CFG-576-Sp25
1.5e-05 μM CFG-577-Sp12
1.5e-05 μM CFG-577-Sp24
1.5e-05 μM CFG-578-Sp25
1.5e-05 μM CFG-579-Sp25
1.5e-05 μM CFG-58-Sp10
1.5e-05 μM CFG-58-Sp8
1.5e-05 μM CFG-580-Sp25
1.5e-05 μM CFG-581-Sp0
1.5e-05 μM CFG-582-Sp0
1.5e-05 μM CFG-583-Sp0
1.5e-05 μM CFG-584-Sp0
1.5e-05 μM CFG-585-Sp0
1.5e-05 μM CFG-586-Sp0
1.5e-05 μM CFG-587-Sp24
1.5e-05 μM CFG-588-Sp24
1.5e-05 μM CFG-589-Sp24
1.5e-05 μM CFG-590-Sp14
1.5e-05 μM CFG-591-Sp0
1.5e-05 μM CFG-592-Sp0
1.5e-05 μM CFG-593-Sp25
1.5e-05 μM CFG-594-Sp25
1.5e-05 μM CFG-595-Sp14
1.5e-05 μM CFG-596-Sp14
1.5e-05 μM CFG-597-Sp25
1.5e-05 μM CFG-598-Sp21
1.5e-05 μM CFG-599-Sp0
1.5e-05 μM CFG-60-Sp0
1.5e-05 μM CFG-60-Sp8
1.5e-05 μM CFG-600-Sp24
1.5e-05 μM CFG-601-Sp24
1.5e-05 μM CFG-602-Sp21
1.5e-05 μM CFG-603-Sp24
1.5e-05 μM CFG-604-Sp24
1.5e-05 μM CFG-605-Sp24
1.5e-05 μM CFG-606-Sp24
1.5e-05 μM CFG-607-Sp24
1.5e-05 μM CFG-608-Sp24
1.5e-05 μM CFG-609-Sp19
1.5e-05 μM CFG-61-Sp0
1.5e-05 μM CFG-610-Sp19
1.5e-05 μM CFG-611-Sp24
1.5e-05 μM CFG-612-Sp24
1.5e-05 μM CFG-613-Sp24
1.5e-05 μM CFG-614-Sp24
1.5e-05 μM CFG-615-Sp24
1.5e-05 μM CFG-616-Sp24
1.5e-05 μM CFG-617-Sp24
1.5e-05 μM CFG-618-Sp14
1.5e-05 μM CFG-619-Sp14
1.5e-05 μM CFG-62-Sp0
1.5e-05 μM CFG-620-Sp14
1.5e-05 μM CFG-621-Sp14
1.5e-05 μM CFG-622-Sp14
1.5e-05 μM CFG-623-Sp14
1.5e-05 μM CFG-624-Sp14
1.5e-05 μM CFG-625-Sp14
1.5e-05 μM CFG-626-Sp14
1.5e-05 μM CFG-627-Sp14
1.5e-05 μM CFG-628-Sp14
1.5e-05 μM CFG-630-Sp14
1.5e-05 μM CFG-631-Sp14
1.5e-05 μM CFG-632-Sp14
1.5e-05 μM CFG-633-Sp12
1.5e-05 μM CFG-634-Sp14
1.5e-05 μM CFG-635-Sp14
1.5e-05 μM CFG-636-Sp12
1.5e-05 μM CFG-637-Sp12
1.5e-05 μM CFG-638-Sp12
1.5e-05 μM CFG-639-Sp21
1.5e-05 μM CFG-64-Sp0
1.5e-05 μM CFG-64-Sp8
1.5e-05 μM CFG-640-Sp21
1.5e-05 μM CFG-65-Sp0
1.5e-05 μM CFG-66-Sp0
1.5e-05 μM CFG-67-Sp0
1.5e-05 μM CFG-67-Sp8
1.5e-05 μM CFG-68-Sp0
1.5e-05 μM CFG-69-Sp8
1.5e-05 μM CFG-7-Sp8
1.5e-05 μM CFG-70-Sp8
1.5e-05 μM CFG-72-Sp8
1.5e-05 μM CFG-73-Sp8
1.5e-05 μM CFG-74-Sp0
1.5e-05 μM CFG-75-Sp0
1.5e-05 μM CFG-76-Sp0
1.5e-05 μM CFG-77-Sp0
1.5e-05 μM CFG-77-Sp8
1.5e-05 μM CFG-78-Sp0
1.5e-05 μM CFG-79-Sp8
1.5e-05 μM CFG-8-Sp8
1.5e-05 μM CFG-80-Sp18
1.5e-05 μM CFG-80-Sp8
1.5e-05 μM CFG-81-Sp8
1.5e-05 μM CFG-82-Sp8
1.5e-05 μM CFG-84-Sp8
1.5e-05 μM CFG-85-Sp8
1.5e-05 μM CFG-86-Sp8
1.5e-05 μM CFG-87-Sp0
1.5e-05 μM CFG-9-Sp8
1.5e-05 μM CFG-90-Sp0
1.5e-05 μM CFG-92-Sp0
1.5e-05 μM CFG-92-Sp8
1.5e-05 μM CFG-93-Sp8
1.5e-05 μM CFG-94-Sp0
1.5e-05 μM CFG-94-Sp8
1.5e-05 μM CFG-95-Sp0
1.5e-05 μM CFG-95-Sp8
1.5e-05 μM CFG-96-Sp0
1.5e-05 μM CFG-97-Sp0
1.5e-05 μM CFG-98-Sp18
1.5e-05 μM CFG-98-Sp8
1.5e-05 μM CFG-99-Sp8
2e-05 μM CFG-10-Sp15
2e-05 μM CFG-10-Sp8
2e-05 μM CFG-100-Sp16
2e-05 μM CFG-100-Sp8
2e-05 μM CFG-101-Sp8
2e-05 μM CFG-102-Sp8
2e-05 μM CFG-103-Sp0
2e-05 μM CFG-104-Sp8
2e-05 μM CFG-105-Sp0
2e-05 μM CFG-105-Sp10
2e-05 μM CFG-106-Sp8
2e-05 μM CFG-107-Sp8
2e-05 μM CFG-108-Sp0
2e-05 μM CFG-108-Sp8
2e-05 μM CFG-109-Sp0
2e-05 μM CFG-11-Sp8
2e-05 μM CFG-11-Sp9
2e-05 μM CFG-110-Sp8
2e-05 μM CFG-111-Sp8
2e-05 μM CFG-112-Sp8
2e-05 μM CFG-113-Sp0
2e-05 μM CFG-114-Sp0
2e-05 μM CFG-115-Sp0
2e-05 μM CFG-115-Sp8
2e-05 μM CFG-116-Sp8
2e-05 μM CFG-119-Sp14
2e-05 μM CFG-119-Sp8
2e-05 μM CFG-12-Sp8
2e-05 μM CFG-120-Sp14
2e-05 μM CFG-120-Sp8
2e-05 μM CFG-121-Sp14
2e-05 μM CFG-121-Sp8
2e-05 μM CFG-122-Sp8
2e-05 μM CFG-123-Sp10
2e-05 μM CFG-126-Sp14
2e-05 μM CFG-126-Sp16
2e-05 μM CFG-126-Sp8
2e-05 μM CFG-127-Sp8
2e-05 μM CFG-128-Sp0
2e-05 μM CFG-129-Sp0
2e-05 μM CFG-13-Sp11
2e-05 μM CFG-13-Sp8
2e-05 μM CFG-130-Sp8
2e-05 μM CFG-131-Sp8
2e-05 μM CFG-132-Sp0
2e-05 μM CFG-133-Sp10
2e-05 μM CFG-134-Sp0
2e-05 μM CFG-134-Sp8
2e-05 μM CFG-136-Sp0
2e-05 μM CFG-136-Sp8
2e-05 μM CFG-137-Sp0
2e-05 μM CFG-138-Sp0
2e-05 μM CFG-14-Sp8
2e-05 μM CFG-140-Sp0
2e-05 μM CFG-140-Sp8
2e-05 μM CFG-141-Sp8
2e-05 μM CFG-142-Sp8
2e-05 μM CFG-144-Sp14
2e-05 μM CFG-144-Sp8
2e-05 μM CFG-145-Sp0
2e-05 μM CFG-146-Sp0
2e-05 μM CFG-147-Sp0
2e-05 μM CFG-148-Sp0
2e-05 μM CFG-148-Sp8
2e-05 μM CFG-15-Sp8
2e-05 μM CFG-152-Sp14
2e-05 μM CFG-152-Sp8
2e-05 μM CFG-153-Sp0
2e-05 μM CFG-153-Sp23
2e-05 μM CFG-153-Sp8
2e-05 μM CFG-154-Sp0
2e-05 μM CFG-154-Sp8
2e-05 μM CFG-155-Sp8
2e-05 μM CFG-156-Sp8
2e-05 μM CFG-158-Sp8
2e-05 μM CFG-159-Sp14
2e-05 μM CFG-159-Sp8
2e-05 μM CFG-16-Sp8
2e-05 μM CFG-161-Sp8
2e-05 μM CFG-162-Sp14
2e-05 μM CFG-162-Sp8
2e-05 μM CFG-163-Sp8
2e-05 μM CFG-164-Sp0
2e-05 μM CFG-164-Sp8
2e-05 μM CFG-165-Sp0
2e-05 μM CFG-166-Sp0
2e-05 μM CFG-167-MDPLys
2e-05 μM CFG-168-Sp8
2e-05 μM CFG-169-Sp8
2e-05 μM CFG-17-Sp8
2e-05 μM CFG-170-Sp8
2e-05 μM CFG-171-Sp8
2e-05 μM CFG-173-Sp8
2e-05 μM CFG-176-Sp14
2e-05 μM CFG-176-Sp8
2e-05 μM CFG-177-Sp8
2e-05 μM CFG-178-Sp8
2e-05 μM CFG-179-Sp8
2e-05 μM CFG-18-Sp8
2e-05 μM CFG-180-Sp8
2e-05 μM CFG-181-Sp8
2e-05 μM CFG-182-Sp8
2e-05 μM CFG-183-Sp8
2e-05 μM CFG-184-Sp8
2e-05 μM CFG-185-Sp8
2e-05 μM CFG-186-Sp8
2e-05 μM CFG-187-Sp8
2e-05 μM CFG-188-Sp0
2e-05 μM CFG-189-Sp0
2e-05 μM CFG-19-Sp0
2e-05 μM CFG-19-Sp8
2e-05 μM CFG-190-Sp9
2e-05 μM CFG-191-Sp9
2e-05 μM CFG-192-Sp9
2e-05 μM CFG-195-Sp12
2e-05 μM CFG-197-Sp12
2e-05 μM CFG-198-Sp12
2e-05 μM CFG-199-Sp9
2e-05 μM CFG-20-Sp8
2e-05 μM CFG-200-Sp9
2e-05 μM CFG-203-Sp12
2e-05 μM CFG-205-Sp12
2e-05 μM CFG-208-Sp0
2e-05 μM CFG-21-Sp14
2e-05 μM CFG-21-Sp8
2e-05 μM CFG-210-Sp0
2e-05 μM CFG-211-Sp8
2e-05 μM CFG-212-Sp0
2e-05 μM CFG-213-Sp8
2e-05 μM CFG-216-Sp0
2e-05 μM CFG-22-Sp8
2e-05 μM CFG-220-Sp14
2e-05 μM CFG-220-Sp8
2e-05 μM CFG-221-Sp0
2e-05 μM CFG-223-Sp0
2e-05 μM CFG-224-Sp0
2e-05 μM CFG-225-Sp0
2e-05 μM CFG-227-Sp8
2e-05 μM CFG-229-Sp8
2e-05 μM CFG-23-Sp0
2e-05 μM CFG-230-Sp0
2e-05 μM CFG-230-Sp8
2e-05 μM CFG-231-Sp0
2e-05 μM CFG-232-Sp0
2e-05 μM CFG-233-Sp8
2e-05 μM CFG-234-Sp8
2e-05 μM CFG-235-Sp0
2e-05 μM CFG-236-Sp8
2e-05 μM CFG-237-Sp8
2e-05 μM CFG-238-Sp0
2e-05 μM CFG-24-Sp0
2e-05 μM CFG-240-Sp8
2e-05 μM CFG-243-Sp8
2e-05 μM CFG-244-Sp14
2e-05 μM CFG-244-Sp8
2e-05 μM CFG-245-Sp8
2e-05 μM CFG-246-Sp0
2e-05 μM CFG-247-Sp0
2e-05 μM CFG-248-Sp0
2e-05 μM CFG-249-Sp0
2e-05 μM CFG-249-Sp8
2e-05 μM CFG-25-Sp0
2e-05 μM CFG-250-Sp8
2e-05 μM CFG-251-Sp8
2e-05 μM CFG-252-Sp0
2e-05 μM CFG-253-Sp0
2e-05 μM CFG-253-Sp8
2e-05 μM CFG-254-Sp8
2e-05 μM CFG-255-Sp8
2e-05 μM CFG-257-Sp0
2e-05 μM CFG-258-Sp0
2e-05 μM CFG-258-Sp8
2e-05 μM CFG-259-Sp0
2e-05 μM CFG-26-Sp8
2e-05 μM CFG-260-Sp0
2e-05 μM CFG-261-Sp0
2e-05 μM CFG-261-Sp8
2e-05 μM CFG-263-Sp8
2e-05 μM CFG-264-Sp0
2e-05 μM CFG-267-Sp8
2e-05 μM CFG-268-Sp0
2e-05 μM CFG-268-Sp8
2e-05 μM CFG-269-Sp0
2e-05 μM CFG-27-Sp0
2e-05 μM CFG-27-Sp8
2e-05 μM CFG-270-Sp0
2e-05 μM CFG-271-Sp0
2e-05 μM CFG-271-Sp8
2e-05 μM CFG-272-Sp8
2e-05 μM CFG-273-Sp8
2e-05 μM CFG-274-Sp0
2e-05 μM CFG-275-Sp0
2e-05 μM CFG-277-Sp8
2e-05 μM CFG-278-Sp8
2e-05 μM CFG-280-Sp0
2e-05 μM CFG-281-Sp0
2e-05 μM CFG-282-Sp0
2e-05 μM CFG-283-Sp0
2e-05 μM CFG-284-Sp0
2e-05 μM CFG-285-Sp0
2e-05 μM CFG-286-Sp0
2e-05 μM CFG-287-Sp8
2e-05 μM CFG-29-Sp8
2e-05 μM CFG-295-Sp14
2e-05 μM CFG-297-Sp0
2e-05 μM CFG-298-Sp0
2e-05 μM CFG-299-Sp0
2e-05 μM CFG-30-Sp8
2e-05 μM CFG-300-Sp0
2e-05 μM CFG-301-Sp0
2e-05 μM CFG-302-Sp0
2e-05 μM CFG-303-Sp0
2e-05 μM CFG-305-Sp0
2e-05 μM CFG-306-Sp0
2e-05 μM CFG-307-Sp10
2e-05 μM CFG-31-Sp0
2e-05 μM CFG-31-Sp8
2e-05 μM CFG-311-Sp14
2e-05 μM CFG-312-Sp8
2e-05 μM CFG-313-Sp12
2e-05 μM CFG-314-Sp0
2e-05 μM CFG-315-Sp0
2e-05 μM CFG-316-Sp0
2e-05 μM CFG-317-Sp0
2e-05 μM CFG-32-Sp0
2e-05 μM CFG-32-Sp8
2e-05 μM CFG-320-Sp8
2e-05 μM CFG-321-Sp8
2e-05 μM CFG-322-Sp12
2e-05 μM CFG-324-Sp10
2e-05 μM CFG-325-Sp10
2e-05 μM CFG-325-Sp12
2e-05 μM CFG-327-Sp10
2e-05 μM CFG-329-Sp10
2e-05 μM CFG-33-Sp0
2e-05 μM CFG-33-Sp8
2e-05 μM CFG-330-Sp10
2e-05 μM CFG-331-Sp9
2e-05 μM CFG-332-Sp9
2e-05 μM CFG-333-Sp14
2e-05 μM CFG-336-Sp12
2e-05 μM CFG-337-Sp12
2e-05 μM CFG-338-Sp12
2e-05 μM CFG-34-Sp0
2e-05 μM CFG-34-Sp8
2e-05 μM CFG-340-Sp17
2e-05 μM CFG-341-Sp8
2e-05 μM CFG-342-Sp8
2e-05 μM CFG-343-Sp19
2e-05 μM CFG-345-Sp12
2e-05 μM CFG-346-Sp12
2e-05 μM CFG-347-Sp20
2e-05 μM CFG-35-Sp8
2e-05 μM CFG-350-Sp0
2e-05 μM CFG-351-Sp0
2e-05 μM CFG-352-Sp0
2e-05 μM CFG-353-Sp0
2e-05 μM CFG-354-Sp0
2e-05 μM CFG-355-Sp0
2e-05 μM CFG-356-Sp0
2e-05 μM CFG-357-Sp0
2e-05 μM CFG-358-Sp0
2e-05 μM CFG-359-Sp14
2e-05 μM CFG-360-Sp0
2e-05 μM CFG-361-Sp0
2e-05 μM CFG-362-Sp0
2e-05 μM CFG-363-Sp0
2e-05 μM CFG-364-Sp0
2e-05 μM CFG-365-Sp0
2e-05 μM CFG-366-Sp14
2e-05 μM CFG-367-Sp12
2e-05 μM CFG-368-Sp12
2e-05 μM CFG-369-Sp12
2e-05 μM CFG-37-Sp0
2e-05 μM CFG-370-Sp12
2e-05 μM CFG-371-Sp12
2e-05 μM CFG-372-Sp12
2e-05 μM CFG-373-Sp12
2e-05 μM CFG-374-Sp22
2e-05 μM CFG-375-Sp22
2e-05 μM CFG-376-Sp22
2e-05 μM CFG-379-Sp0
2e-05 μM CFG-38-Sp8
2e-05 μM CFG-380-Sp0
2e-05 μM CFG-381-Sp0
2e-05 μM CFG-382-Sp0
2e-05 μM CFG-383-Sp14
2e-05 μM CFG-384-Sp20
2e-05 μM CFG-385-Sp20
2e-05 μM CFG-386-Sp20
2e-05 μM CFG-387-Sp20
2e-05 μM CFG-388-Sp12
2e-05 μM CFG-389-Sp22
2e-05 μM CFG-39-Sp8
2e-05 μM CFG-390-Sp21
2e-05 μM CFG-391-Sp21
2e-05 μM CFG-392-Sp21
2e-05 μM CFG-393-Sp21
2e-05 μM CFG-394-Sp20
2e-05 μM CFG-395-Sp20
2e-05 μM CFG-396-Sp20
2e-05 μM CFG-397-Sp20
2e-05 μM CFG-398-Sp20
2e-05 μM CFG-399-Sp19
2e-05 μM CFG-40-Sp0
2e-05 μM CFG-40-Sp8
2e-05 μM CFG-400-Sp14
2e-05 μM CFG-401-Sp14
2e-05 μM CFG-402-Sp14
2e-05 μM CFG-403-Sp12
2e-05 μM CFG-404-Sp0
2e-05 μM CFG-405-Sp0
2e-05 μM CFG-406-Sp0
2e-05 μM CFG-407-Sp21
2e-05 μM CFG-408-Sp21
2e-05 μM CFG-409-Sp21
2e-05 μM CFG-41-Sp8
2e-05 μM CFG-410-Sp21
2e-05 μM CFG-411-Sp21
2e-05 μM CFG-412-Sp21
2e-05 μM CFG-413-Sp0
2e-05 μM CFG-414-Sp0
2e-05 μM CFG-415-Sp14
2e-05 μM CFG-416-Sp14
2e-05 μM CFG-417-Sp0
2e-05 μM CFG-418-Sp19
2e-05 μM CFG-419-Sp19
2e-05 μM CFG-42-Sp8
2e-05 μM CFG-420-Sp19
2e-05 μM CFG-421-Sp12
2e-05 μM CFG-422-Sp12
2e-05 μM CFG-423-Sp14
2e-05 μM CFG-424-Sp14
2e-05 μM CFG-425-Sp14
2e-05 μM CFG-426-Sp0
2e-05 μM CFG-427-Sp19
2e-05 μM CFG-428-Sp24
2e-05 μM CFG-429-Sp14
2e-05 μM CFG-43-Sp8
2e-05 μM CFG-430-Sp0
2e-05 μM CFG-431-Sp0
2e-05 μM CFG-432-Sp8
2e-05 μM CFG-434-Sp21
2e-05 μM CFG-435-Sp21
2e-05 μM CFG-436-Sp0
2e-05 μM CFG-437-Sp0
2e-05 μM CFG-438-Sp14
2e-05 μM CFG-439-Sp14
2e-05 μM CFG-44-Sp8
2e-05 μM CFG-440-Sp0
2e-05 μM CFG-441-Sp14
2e-05 μM CFG-442-Sp14
2e-05 μM CFG-443-Sp14
2e-05 μM CFG-444-Sp22
2e-05 μM CFG-445-Sp22
2e-05 μM CFG-446-Sp19
2e-05 μM CFG-447-Sp14
2e-05 μM CFG-448-Sp14
2e-05 μM CFG-449-Sp14
2e-05 μM CFG-450-Sp14
2e-05 μM CFG-451-Sp22
2e-05 μM CFG-452-Sp22
2e-05 μM CFG-453-Sp19
2e-05 μM CFG-454-Sp21
2e-05 μM CFG-455-Sp21
2e-05 μM CFG-456-Sp21
2e-05 μM CFG-457-Sp21
2e-05 μM CFG-458-Sp21
2e-05 μM CFG-459-Sp21
2e-05 μM CFG-46-Sp8
2e-05 μM CFG-460-Sp21
2e-05 μM CFG-461-Sp21
2e-05 μM CFG-462-Sp21
2e-05 μM CFG-463-Sp21
2e-05 μM CFG-465-Sp10
2e-05 μM CFG-466-Sp10
2e-05 μM CFG-467-Sp8
2e-05 μM CFG-468-Sp8
2e-05 μM CFG-469-Sp0
2e-05 μM CFG-47-Sp8
2e-05 μM CFG-470-Sp0
2e-05 μM CFG-471-Sp12
2e-05 μM CFG-472-Sp12
2e-05 μM CFG-475-Sp14
2e-05 μM CFG-476-Sp0
2e-05 μM CFG-478-Sp14
2e-05 μM CFG-479-Sp14
2e-05 μM CFG-48-Sp12
2e-05 μM CFG-48-Sp13
2e-05 μM CFG-480-Sp14
2e-05 μM CFG-481-Sp0
2e-05 μM CFG-482-Sp0
2e-05 μM CFG-483-Sp22
2e-05 μM CFG-484-Sp22
2e-05 μM CFG-485-Sp21
2e-05 μM CFG-486-Sp22
2e-05 μM CFG-487-Sp19
2e-05 μM CFG-489-Sp21
2e-05 μM CFG-49-Sp12
2e-05 μM CFG-49-Sp13
2e-05 μM CFG-490-Sp21
2e-05 μM CFG-491-Sp21
2e-05 μM CFG-492-Sp21
2e-05 μM CFG-493-Sp21
2e-05 μM CFG-494-Sp21
2e-05 μM CFG-495-Sp21
2e-05 μM CFG-496-Sp21
2e-05 μM CFG-499-Sp8
2e-05 μM CFG-50-Sp12
2e-05 μM CFG-500-Sp8
2e-05 μM CFG-501-Sp10
2e-05 μM CFG-502-Sp10
2e-05 μM CFG-503-Sp14
2e-05 μM CFG-504-Sp24
2e-05 μM CFG-505-Sp19
2e-05 μM CFG-506-Sp19
2e-05 μM CFG-507-Sp24
2e-05 μM CFG-508-Sp21
2e-05 μM CFG-509-Sp21
2e-05 μM CFG-51-Sp12
2e-05 μM CFG-51-Sp13
2e-05 μM CFG-51-Sp21
2e-05 μM CFG-51-Sp24
2e-05 μM CFG-510-Sp0
2e-05 μM CFG-511-Sp14
2e-05 μM CFG-512-Sp14
2e-05 μM CFG-513-Sp14
2e-05 μM CFG-514-Sp24
2e-05 μM CFG-515-Sp24
2e-05 μM CFG-516-Sp19
2e-05 μM CFG-517-Sp24
2e-05 μM CFG-518-Sp21
2e-05 μM CFG-519-Sp21
2e-05 μM CFG-52-Sp9
2e-05 μM CFG-520-Sp14
2e-05 μM CFG-521-Sp14
2e-05 μM CFG-522-Sp14
2e-05 μM CFG-523-Sp14
2e-05 μM CFG-524-Sp0
2e-05 μM CFG-525-Sp21
2e-05 μM CFG-526-Sp14
2e-05 μM CFG-527-Sp14
2e-05 μM CFG-528-Sp0
2e-05 μM CFG-529-Sp0
2e-05 μM CFG-53-Sp9
2e-05 μM CFG-530-Sp14
2e-05 μM CFG-531-Sp0
2e-05 μM CFG-532-Sp0
2e-05 μM CFG-533-Sp0
2e-05 μM CFG-534-Sp8
2e-05 μM CFG-535-Sp8
2e-05 μM CFG-536-Sp8
2e-05 μM CFG-537-Sp14
2e-05 μM CFG-538-Sp14
2e-05 μM CFG-539-Sp21
2e-05 μM CFG-54-Sp8
2e-05 μM CFG-540-Sp21
2e-05 μM CFG-541-Sp8
2e-05 μM CFG-542-Sp8
2e-05 μM CFG-543-Sp8
2e-05 μM CFG-544-Sp8
2e-05 μM CFG-545-Sp8
2e-05 μM CFG-546-Sp8
2e-05 μM CFG-547-Sp8
2e-05 μM CFG-548-Sp10
2e-05 μM CFG-549-Sp0
2e-05 μM CFG-550-Sp0
2e-05 μM CFG-551-Sp14
2e-05 μM CFG-552-Sp0
2e-05 μM CFG-553-Sp0
2e-05 μM CFG-554-Sp0
2e-05 μM CFG-555-Sp0
2e-05 μM CFG-556-Sp0
2e-05 μM CFG-557-Sp14
2e-05 μM CFG-558-Sp0
2e-05 μM CFG-559-Sp0
2e-05 μM CFG-56-Sp14
2e-05 μM CFG-56-Sp8
2e-05 μM CFG-560-Sp0
2e-05 μM CFG-561-Sp0
2e-05 μM CFG-563-Sp21
2e-05 μM CFG-564-Sp21
2e-05 μM CFG-565-Sp21
2e-05 μM CFG-566-Sp0
2e-05 μM CFG-567-Sp0
2e-05 μM CFG-568-Sp0
2e-05 μM CFG-569-Sp21
2e-05 μM CFG-57-Sp0
2e-05 μM CFG-57-Sp9
2e-05 μM CFG-570-Sp21
2e-05 μM CFG-571-Sp21
2e-05 μM CFG-572-Sp12
2e-05 μM CFG-572-Sp25
2e-05 μM CFG-573-Sp12
2e-05 μM CFG-573-Sp24
2e-05 μM CFG-574-Sp24
2e-05 μM CFG-575-Sp24
2e-05 μM CFG-576-Sp12
2e-05 μM CFG-576-Sp25
2e-05 μM CFG-577-Sp12
2e-05 μM CFG-577-Sp24
2e-05 μM CFG-578-Sp25
2e-05 μM CFG-579-Sp25
2e-05 μM CFG-58-Sp10
2e-05 μM CFG-58-Sp8
2e-05 μM CFG-580-Sp25
2e-05 μM CFG-581-Sp0
2e-05 μM CFG-582-Sp0
2e-05 μM CFG-583-Sp0
2e-05 μM CFG-584-Sp0
2e-05 μM CFG-585-Sp0
2e-05 μM CFG-586-Sp0
2e-05 μM CFG-587-Sp24
2e-05 μM CFG-588-Sp24
2e-05 μM CFG-589-Sp24
2e-05 μM CFG-590-Sp14
2e-05 μM CFG-591-Sp0
2e-05 μM CFG-592-Sp0
2e-05 μM CFG-593-Sp25
2e-05 μM CFG-594-Sp25
2e-05 μM CFG-595-Sp14
2e-05 μM CFG-596-Sp14
2e-05 μM CFG-597-Sp25
2e-05 μM CFG-598-Sp21
2e-05 μM CFG-599-Sp0
2e-05 μM CFG-60-Sp0
2e-05 μM CFG-60-Sp8
2e-05 μM CFG-600-Sp24
2e-05 μM CFG-601-Sp24
2e-05 μM CFG-602-Sp21
2e-05 μM CFG-603-Sp24
2e-05 μM CFG-604-Sp24
2e-05 μM CFG-605-Sp24
2e-05 μM CFG-606-Sp24
2e-05 μM CFG-607-Sp24
2e-05 μM CFG-608-Sp24
2e-05 μM CFG-609-Sp19
2e-05 μM CFG-61-Sp0
2e-05 μM CFG-610-Sp19
2e-05 μM CFG-611-Sp24
2e-05 μM CFG-612-Sp24
2e-05 μM CFG-613-Sp24
2e-05 μM CFG-614-Sp24
2e-05 μM CFG-615-Sp24
2e-05 μM CFG-616-Sp24
2e-05 μM CFG-617-Sp24
2e-05 μM CFG-618-Sp14
2e-05 μM CFG-619-Sp14
2e-05 μM CFG-62-Sp0
2e-05 μM CFG-620-Sp14
2e-05 μM CFG-621-Sp14
2e-05 μM CFG-622-Sp14
2e-05 μM CFG-623-Sp14
2e-05 μM CFG-624-Sp14
2e-05 μM CFG-625-Sp14
2e-05 μM CFG-626-Sp14
2e-05 μM CFG-627-Sp14
2e-05 μM CFG-628-Sp14
2e-05 μM CFG-630-Sp14
2e-05 μM CFG-631-Sp14
2e-05 μM CFG-632-Sp14
2e-05 μM CFG-633-Sp12
2e-05 μM CFG-634-Sp14
2e-05 μM CFG-635-Sp14
2e-05 μM CFG-636-Sp12
2e-05 μM CFG-637-Sp12
2e-05 μM CFG-638-Sp12
2e-05 μM CFG-639-Sp21
2e-05 μM CFG-64-Sp0
2e-05 μM CFG-64-Sp8
2e-05 μM CFG-640-Sp21
2e-05 μM CFG-65-Sp0
2e-05 μM CFG-66-Sp0
2e-05 μM CFG-67-Sp0
2e-05 μM CFG-67-Sp8
2e-05 μM CFG-68-Sp0
2e-05 μM CFG-69-Sp8
2e-05 μM CFG-7-Sp8
2e-05 μM CFG-70-Sp8
2e-05 μM CFG-72-Sp8
2e-05 μM CFG-73-Sp8
2e-05 μM CFG-74-Sp0
2e-05 μM CFG-75-Sp0
2e-05 μM CFG-76-Sp0
2e-05 μM CFG-77-Sp0
2e-05 μM CFG-77-Sp8
2e-05 μM CFG-78-Sp0
2e-05 μM CFG-79-Sp8
2e-05 μM CFG-8-Sp8
2e-05 μM CFG-80-Sp18
2e-05 μM CFG-80-Sp8
2e-05 μM CFG-81-Sp8
2e-05 μM CFG-82-Sp8
2e-05 μM CFG-84-Sp8
2e-05 μM CFG-85-Sp8
2e-05 μM CFG-86-Sp8
2e-05 μM CFG-87-Sp0
2e-05 μM CFG-9-Sp8
2e-05 μM CFG-90-Sp0
2e-05 μM CFG-92-Sp0
2e-05 μM CFG-92-Sp8
2e-05 μM CFG-93-Sp8
2e-05 μM CFG-94-Sp0
2e-05 μM CFG-94-Sp8
2e-05 μM CFG-95-Sp0
2e-05 μM CFG-95-Sp8
2e-05 μM CFG-96-Sp0
2e-05 μM CFG-97-Sp0
2e-05 μM CFG-98-Sp18
2e-05 μM CFG-98-Sp8
2e-05 μM CFG-99-Sp8
3e-05 μM CFG-10-Sp15
3e-05 μM CFG-10-Sp8
3e-05 μM CFG-100-Sp16
3e-05 μM CFG-100-Sp8
3e-05 μM CFG-101-Sp8
3e-05 μM CFG-102-Sp8
3e-05 μM CFG-103-Sp0
3e-05 μM CFG-104-Sp8
3e-05 μM CFG-105-Sp0
3e-05 μM CFG-105-Sp10
3e-05 μM CFG-106-Sp8
3e-05 μM CFG-107-Sp8
3e-05 μM CFG-108-Sp0
3e-05 μM CFG-108-Sp8
3e-05 μM CFG-109-Sp0
3e-05 μM CFG-11-Sp8
3e-05 μM CFG-11-Sp9
3e-05 μM CFG-110-Sp8
3e-05 μM CFG-111-Sp8
3e-05 μM CFG-112-Sp8
3e-05 μM CFG-113-Sp0
3e-05 μM CFG-114-Sp0
3e-05 μM CFG-115-Sp0
3e-05 μM CFG-115-Sp8
3e-05 μM CFG-116-Sp8
3e-05 μM CFG-119-Sp14
3e-05 μM CFG-119-Sp8
3e-05 μM CFG-12-Sp8
3e-05 μM CFG-120-Sp14
3e-05 μM CFG-120-Sp8
3e-05 μM CFG-121-Sp14
3e-05 μM CFG-121-Sp8
3e-05 μM CFG-122-Sp8
3e-05 μM CFG-123-Sp10
3e-05 μM CFG-126-Sp14
3e-05 μM CFG-126-Sp16
3e-05 μM CFG-126-Sp8
3e-05 μM CFG-127-Sp8
3e-05 μM CFG-128-Sp0
3e-05 μM CFG-129-Sp0
3e-05 μM CFG-13-Sp11
3e-05 μM CFG-13-Sp8
3e-05 μM CFG-130-Sp8
3e-05 μM CFG-131-Sp8
3e-05 μM CFG-132-Sp0
3e-05 μM CFG-133-Sp10
3e-05 μM CFG-134-Sp0
3e-05 μM CFG-134-Sp8
3e-05 μM CFG-136-Sp0
3e-05 μM CFG-136-Sp8
3e-05 μM CFG-137-Sp0
3e-05 μM CFG-138-Sp0
3e-05 μM CFG-14-Sp8
3e-05 μM CFG-140-Sp0
3e-05 μM CFG-140-Sp8
3e-05 μM CFG-141-Sp8
3e-05 μM CFG-142-Sp8
3e-05 μM CFG-144-Sp14
3e-05 μM CFG-144-Sp8
3e-05 μM CFG-145-Sp0
3e-05 μM CFG-146-Sp0
3e-05 μM CFG-147-Sp0
3e-05 μM CFG-148-Sp0
3e-05 μM CFG-148-Sp8
3e-05 μM CFG-15-Sp8
3e-05 μM CFG-152-Sp14
3e-05 μM CFG-152-Sp8
3e-05 μM CFG-153-Sp0
3e-05 μM CFG-153-Sp23
3e-05 μM CFG-153-Sp8
3e-05 μM CFG-154-Sp0
3e-05 μM CFG-154-Sp8
3e-05 μM CFG-155-Sp8
3e-05 μM CFG-156-Sp8
3e-05 μM CFG-158-Sp8
3e-05 μM CFG-159-Sp14
3e-05 μM CFG-159-Sp8
3e-05 μM CFG-16-Sp8
3e-05 μM CFG-161-Sp8
3e-05 μM CFG-162-Sp14
3e-05 μM CFG-162-Sp8
3e-05 μM CFG-163-Sp8
3e-05 μM CFG-164-Sp0
3e-05 μM CFG-164-Sp8
3e-05 μM CFG-165-Sp0
3e-05 μM CFG-166-Sp0
3e-05 μM CFG-167-MDPLys
3e-05 μM CFG-168-Sp8
3e-05 μM CFG-169-Sp8
3e-05 μM CFG-17-Sp8
3e-05 μM CFG-170-Sp8
3e-05 μM CFG-171-Sp8
3e-05 μM CFG-173-Sp8
3e-05 μM CFG-176-Sp14
3e-05 μM CFG-176-Sp8
3e-05 μM CFG-177-Sp8
3e-05 μM CFG-178-Sp8
3e-05 μM CFG-179-Sp8
3e-05 μM CFG-18-Sp8
3e-05 μM CFG-180-Sp8
3e-05 μM CFG-181-Sp8
3e-05 μM CFG-182-Sp8
3e-05 μM CFG-183-Sp8
3e-05 μM CFG-184-Sp8
3e-05 μM CFG-185-Sp8
3e-05 μM CFG-186-Sp8
3e-05 μM CFG-187-Sp8
3e-05 μM CFG-188-Sp0
3e-05 μM CFG-189-Sp0
3e-05 μM CFG-19-Sp0
3e-05 μM CFG-19-Sp8
3e-05 μM CFG-190-Sp9
3e-05 μM CFG-191-Sp9
3e-05 μM CFG-192-Sp9
3e-05 μM CFG-195-Sp12
3e-05 μM CFG-197-Sp12
3e-05 μM CFG-198-Sp12
3e-05 μM CFG-199-Sp9
3e-05 μM CFG-20-Sp8
3e-05 μM CFG-200-Sp9
3e-05 μM CFG-203-Sp12
3e-05 μM CFG-205-Sp12
3e-05 μM CFG-208-Sp0
3e-05 μM CFG-21-Sp14
3e-05 μM CFG-21-Sp8
3e-05 μM CFG-210-Sp0
3e-05 μM CFG-211-Sp8
3e-05 μM CFG-212-Sp0
3e-05 μM CFG-213-Sp8
3e-05 μM CFG-216-Sp0
3e-05 μM CFG-22-Sp8
3e-05 μM CFG-220-Sp14
3e-05 μM CFG-220-Sp8
3e-05 μM CFG-221-Sp0
3e-05 μM CFG-223-Sp0
3e-05 μM CFG-224-Sp0
3e-05 μM CFG-225-Sp0
3e-05 μM CFG-227-Sp8
3e-05 μM CFG-229-Sp8
3e-05 μM CFG-23-Sp0
3e-05 μM CFG-230-Sp0
3e-05 μM CFG-230-Sp8
3e-05 μM CFG-231-Sp0
3e-05 μM CFG-232-Sp0
3e-05 μM CFG-233-Sp8
3e-05 μM CFG-234-Sp8
3e-05 μM CFG-235-Sp0
3e-05 μM CFG-236-Sp8
3e-05 μM CFG-237-Sp8
3e-05 μM CFG-238-Sp0
3e-05 μM CFG-24-Sp0
3e-05 μM CFG-240-Sp8
3e-05 μM CFG-243-Sp8
3e-05 μM CFG-244-Sp14
3e-05 μM CFG-244-Sp8
3e-05 μM CFG-245-Sp8
3e-05 μM CFG-246-Sp0
3e-05 μM CFG-247-Sp0
3e-05 μM CFG-248-Sp0
3e-05 μM CFG-249-Sp0
3e-05 μM CFG-249-Sp8
3e-05 μM CFG-25-Sp0
3e-05 μM CFG-250-Sp8
3e-05 μM CFG-251-Sp8
3e-05 μM CFG-252-Sp0
3e-05 μM CFG-253-Sp0
3e-05 μM CFG-253-Sp8
3e-05 μM CFG-254-Sp8
3e-05 μM CFG-255-Sp8
3e-05 μM CFG-257-Sp0
3e-05 μM CFG-258-Sp0
3e-05 μM CFG-258-Sp8
3e-05 μM CFG-259-Sp0
3e-05 μM CFG-26-Sp8
3e-05 μM CFG-260-Sp0
3e-05 μM CFG-261-Sp0
3e-05 μM CFG-261-Sp8
3e-05 μM CFG-263-Sp8
3e-05 μM CFG-264-Sp0
3e-05 μM CFG-267-Sp8
3e-05 μM CFG-268-Sp0
3e-05 μM CFG-268-Sp8
3e-05 μM CFG-269-Sp0
3e-05 μM CFG-27-Sp0
3e-05 μM CFG-27-Sp8
3e-05 μM CFG-270-Sp0
3e-05 μM CFG-271-Sp0
3e-05 μM CFG-271-Sp8
3e-05 μM CFG-272-Sp8
3e-05 μM CFG-273-Sp8
3e-05 μM CFG-274-Sp0
3e-05 μM CFG-275-Sp0
3e-05 μM CFG-277-Sp8
3e-05 μM CFG-278-Sp8
3e-05 μM CFG-280-Sp0
3e-05 μM CFG-281-Sp0
3e-05 μM CFG-282-Sp0
3e-05 μM CFG-283-Sp0
3e-05 μM CFG-284-Sp0
3e-05 μM CFG-285-Sp0
3e-05 μM CFG-286-Sp0
3e-05 μM CFG-287-Sp8
3e-05 μM CFG-29-Sp8
3e-05 μM CFG-295-Sp14
3e-05 μM CFG-297-Sp0
3e-05 μM CFG-298-Sp0
3e-05 μM CFG-299-Sp0
3e-05 μM CFG-30-Sp8
3e-05 μM CFG-300-Sp0
3e-05 μM CFG-301-Sp0
3e-05 μM CFG-302-Sp0
3e-05 μM CFG-303-Sp0
3e-05 μM CFG-305-Sp0
3e-05 μM CFG-306-Sp0
3e-05 μM CFG-307-Sp10
3e-05 μM CFG-31-Sp0
3e-05 μM CFG-31-Sp8
3e-05 μM CFG-311-Sp14
3e-05 μM CFG-312-Sp8
3e-05 μM CFG-313-Sp12
3e-05 μM CFG-314-Sp0
3e-05 μM CFG-315-Sp0
3e-05 μM CFG-316-Sp0
3e-05 μM CFG-317-Sp0
3e-05 μM CFG-32-Sp0
3e-05 μM CFG-32-Sp8
3e-05 μM CFG-320-Sp8
3e-05 μM CFG-321-Sp8
3e-05 μM CFG-322-Sp12
3e-05 μM CFG-324-Sp10
3e-05 μM CFG-325-Sp10
3e-05 μM CFG-325-Sp12
3e-05 μM CFG-327-Sp10
3e-05 μM CFG-329-Sp10
3e-05 μM CFG-33-Sp0
3e-05 μM CFG-33-Sp8
3e-05 μM CFG-330-Sp10
3e-05 μM CFG-331-Sp9
3e-05 μM CFG-332-Sp9
3e-05 μM CFG-333-Sp14
3e-05 μM CFG-336-Sp12
3e-05 μM CFG-337-Sp12
3e-05 μM CFG-338-Sp12
3e-05 μM CFG-34-Sp0
3e-05 μM CFG-34-Sp8
3e-05 μM CFG-340-Sp17
3e-05 μM CFG-341-Sp8
3e-05 μM CFG-342-Sp8
3e-05 μM CFG-343-Sp19
3e-05 μM CFG-345-Sp12
3e-05 μM CFG-346-Sp12
3e-05 μM CFG-347-Sp20
3e-05 μM CFG-35-Sp8
3e-05 μM CFG-350-Sp0
3e-05 μM CFG-351-Sp0
3e-05 μM CFG-352-Sp0
3e-05 μM CFG-353-Sp0
3e-05 μM CFG-354-Sp0
3e-05 μM CFG-355-Sp0
3e-05 μM CFG-356-Sp0
3e-05 μM CFG-357-Sp0
3e-05 μM CFG-358-Sp0
3e-05 μM CFG-359-Sp14
3e-05 μM CFG-360-Sp0
3e-05 μM CFG-361-Sp0
3e-05 μM CFG-362-Sp0
3e-05 μM CFG-363-Sp0
3e-05 μM CFG-364-Sp0
3e-05 μM CFG-365-Sp0
3e-05 μM CFG-366-Sp14
3e-05 μM CFG-367-Sp12
3e-05 μM CFG-368-Sp12
3e-05 μM CFG-369-Sp12
3e-05 μM CFG-37-Sp0
3e-05 μM CFG-370-Sp12
3e-05 μM CFG-371-Sp12
3e-05 μM CFG-372-Sp12
3e-05 μM CFG-373-Sp12
3e-05 μM CFG-374-Sp22
3e-05 μM CFG-375-Sp22
3e-05 μM CFG-376-Sp22
3e-05 μM CFG-379-Sp0
3e-05 μM CFG-38-Sp8
3e-05 μM CFG-380-Sp0
3e-05 μM CFG-381-Sp0
3e-05 μM CFG-382-Sp0
3e-05 μM CFG-383-Sp14
3e-05 μM CFG-384-Sp20
3e-05 μM CFG-385-Sp20
3e-05 μM CFG-386-Sp20
3e-05 μM CFG-387-Sp20
3e-05 μM CFG-388-Sp12
3e-05 μM CFG-389-Sp22
3e-05 μM CFG-39-Sp8
3e-05 μM CFG-390-Sp21
3e-05 μM CFG-391-Sp21
3e-05 μM CFG-392-Sp21
3e-05 μM CFG-393-Sp21
3e-05 μM CFG-394-Sp20
3e-05 μM CFG-395-Sp20
3e-05 μM CFG-396-Sp20
3e-05 μM CFG-397-Sp20
3e-05 μM CFG-398-Sp20
3e-05 μM CFG-399-Sp19
3e-05 μM CFG-40-Sp0
3e-05 μM CFG-40-Sp8
3e-05 μM CFG-400-Sp14
3e-05 μM CFG-401-Sp14
3e-05 μM CFG-402-Sp14
3e-05 μM CFG-403-Sp12
3e-05 μM CFG-404-Sp0
3e-05 μM CFG-405-Sp0
3e-05 μM CFG-406-Sp0
3e-05 μM CFG-407-Sp21
3e-05 μM CFG-408-Sp21
3e-05 μM CFG-409-Sp21
3e-05 μM CFG-41-Sp8
3e-05 μM CFG-410-Sp21
3e-05 μM CFG-411-Sp21
3e-05 μM CFG-412-Sp21
3e-05 μM CFG-413-Sp0
3e-05 μM CFG-414-Sp0
3e-05 μM CFG-415-Sp14
3e-05 μM CFG-416-Sp14
3e-05 μM CFG-417-Sp0
3e-05 μM CFG-418-Sp19
3e-05 μM CFG-419-Sp19
3e-05 μM CFG-42-Sp8
3e-05 μM CFG-420-Sp19
3e-05 μM CFG-421-Sp12
3e-05 μM CFG-422-Sp12
3e-05 μM CFG-423-Sp14
3e-05 μM CFG-424-Sp14
3e-05 μM CFG-425-Sp14
3e-05 μM CFG-426-Sp0
3e-05 μM CFG-427-Sp19
3e-05 μM CFG-428-Sp24
3e-05 μM CFG-429-Sp14
3e-05 μM CFG-43-Sp8
3e-05 μM CFG-430-Sp0
3e-05 μM CFG-431-Sp0
3e-05 μM CFG-432-Sp8
3e-05 μM CFG-434-Sp21
3e-05 μM CFG-435-Sp21
3e-05 μM CFG-436-Sp0
3e-05 μM CFG-437-Sp0
3e-05 μM CFG-438-Sp14
3e-05 μM CFG-439-Sp14
3e-05 μM CFG-44-Sp8
3e-05 μM CFG-440-Sp0
3e-05 μM CFG-441-Sp14
3e-05 μM CFG-442-Sp14
3e-05 μM CFG-443-Sp14
3e-05 μM CFG-444-Sp22
3e-05 μM CFG-445-Sp22
3e-05 μM CFG-446-Sp19
3e-05 μM CFG-447-Sp14
3e-05 μM CFG-448-Sp14
3e-05 μM CFG-449-Sp14
3e-05 μM CFG-450-Sp14
3e-05 μM CFG-451-Sp22
3e-05 μM CFG-452-Sp22
3e-05 μM CFG-453-Sp19
3e-05 μM CFG-454-Sp21
3e-05 μM CFG-455-Sp21
3e-05 μM CFG-456-Sp21
3e-05 μM CFG-457-Sp21
3e-05 μM CFG-458-Sp21
3e-05 μM CFG-459-Sp21
3e-05 μM CFG-46-Sp8
3e-05 μM CFG-460-Sp21
3e-05 μM CFG-461-Sp21
3e-05 μM CFG-462-Sp21
3e-05 μM CFG-463-Sp21
3e-05 μM CFG-465-Sp10
3e-05 μM CFG-466-Sp10
3e-05 μM CFG-467-Sp8
3e-05 μM CFG-468-Sp8
3e-05 μM CFG-469-Sp0
3e-05 μM CFG-47-Sp8
3e-05 μM CFG-470-Sp0
3e-05 μM CFG-471-Sp12
3e-05 μM CFG-472-Sp12
3e-05 μM CFG-475-Sp14
3e-05 μM CFG-476-Sp0
3e-05 μM CFG-478-Sp14
3e-05 μM CFG-479-Sp14
3e-05 μM CFG-48-Sp12
3e-05 μM CFG-48-Sp13
3e-05 μM CFG-480-Sp14
3e-05 μM CFG-481-Sp0
3e-05 μM CFG-482-Sp0
3e-05 μM CFG-483-Sp22
3e-05 μM CFG-484-Sp22
3e-05 μM CFG-485-Sp21
3e-05 μM CFG-486-Sp22
3e-05 μM CFG-487-Sp19
3e-05 μM CFG-489-Sp21
3e-05 μM CFG-49-Sp12
3e-05 μM CFG-49-Sp13
3e-05 μM CFG-490-Sp21
3e-05 μM CFG-491-Sp21
3e-05 μM CFG-492-Sp21
3e-05 μM CFG-493-Sp21
3e-05 μM CFG-494-Sp21
3e-05 μM CFG-495-Sp21
3e-05 μM CFG-496-Sp21
3e-05 μM CFG-499-Sp8
3e-05 μM CFG-50-Sp12
3e-05 μM CFG-500-Sp8
3e-05 μM CFG-501-Sp10
3e-05 μM CFG-502-Sp10
3e-05 μM CFG-503-Sp14
3e-05 μM CFG-504-Sp24
3e-05 μM CFG-505-Sp19
3e-05 μM CFG-506-Sp19
3e-05 μM CFG-507-Sp24
3e-05 μM CFG-508-Sp21
3e-05 μM CFG-509-Sp21
3e-05 μM CFG-51-Sp12
3e-05 μM CFG-51-Sp13
3e-05 μM CFG-51-Sp21
3e-05 μM CFG-51-Sp24
3e-05 μM CFG-510-Sp0
3e-05 μM CFG-511-Sp14
3e-05 μM CFG-512-Sp14
3e-05 μM CFG-513-Sp14
3e-05 μM CFG-514-Sp24
3e-05 μM CFG-515-Sp24
3e-05 μM CFG-516-Sp19
3e-05 μM CFG-517-Sp24
3e-05 μM CFG-518-Sp21
3e-05 μM CFG-519-Sp21
3e-05 μM CFG-52-Sp9
3e-05 μM CFG-520-Sp14
3e-05 μM CFG-521-Sp14
3e-05 μM CFG-522-Sp14
3e-05 μM CFG-523-Sp14
3e-05 μM CFG-524-Sp0
3e-05 μM CFG-525-Sp21
3e-05 μM CFG-526-Sp14
3e-05 μM CFG-527-Sp14
3e-05 μM CFG-528-Sp0
3e-05 μM CFG-529-Sp0
3e-05 μM CFG-53-Sp9
3e-05 μM CFG-530-Sp14
3e-05 μM CFG-531-Sp0
3e-05 μM CFG-532-Sp0
3e-05 μM CFG-533-Sp0
3e-05 μM CFG-534-Sp8
3e-05 μM CFG-535-Sp8
3e-05 μM CFG-536-Sp8
3e-05 μM CFG-537-Sp14
3e-05 μM CFG-538-Sp14
3e-05 μM CFG-539-Sp21
3e-05 μM CFG-54-Sp8
3e-05 μM CFG-540-Sp21
3e-05 μM CFG-541-Sp8
3e-05 μM CFG-542-Sp8
3e-05 μM CFG-543-Sp8
3e-05 μM CFG-544-Sp8
3e-05 μM CFG-545-Sp8
3e-05 μM CFG-546-Sp8
3e-05 μM CFG-547-Sp8
3e-05 μM CFG-548-Sp10
3e-05 μM CFG-549-Sp0
3e-05 μM CFG-550-Sp0
3e-05 μM CFG-551-Sp14
3e-05 μM CFG-552-Sp0
3e-05 μM CFG-553-Sp0
3e-05 μM CFG-554-Sp0
3e-05 μM CFG-555-Sp0
3e-05 μM CFG-556-Sp0
3e-05 μM CFG-557-Sp14
3e-05 μM CFG-558-Sp0
3e-05 μM CFG-559-Sp0
3e-05 μM CFG-56-Sp14
3e-05 μM CFG-56-Sp8
3e-05 μM CFG-560-Sp0
3e-05 μM CFG-561-Sp0
3e-05 μM CFG-563-Sp21
3e-05 μM CFG-564-Sp21
3e-05 μM CFG-565-Sp21
3e-05 μM CFG-566-Sp0
3e-05 μM CFG-567-Sp0
3e-05 μM CFG-568-Sp0
3e-05 μM CFG-569-Sp21
3e-05 μM CFG-57-Sp0
3e-05 μM CFG-57-Sp9
3e-05 μM CFG-570-Sp21
3e-05 μM CFG-571-Sp21
3e-05 μM CFG-572-Sp12
3e-05 μM CFG-572-Sp25
3e-05 μM CFG-573-Sp12
3e-05 μM CFG-573-Sp24
3e-05 μM CFG-574-Sp24
3e-05 μM CFG-575-Sp24
3e-05 μM CFG-576-Sp12
3e-05 μM CFG-576-Sp25
3e-05 μM CFG-577-Sp12
3e-05 μM CFG-577-Sp24
3e-05 μM CFG-578-Sp25
3e-05 μM CFG-579-Sp25
3e-05 μM CFG-58-Sp10
3e-05 μM CFG-58-Sp8
3e-05 μM CFG-580-Sp25
3e-05 μM CFG-581-Sp0
3e-05 μM CFG-582-Sp0
3e-05 μM CFG-583-Sp0
3e-05 μM CFG-584-Sp0
3e-05 μM CFG-585-Sp0
3e-05 μM CFG-586-Sp0
3e-05 μM CFG-587-Sp24
3e-05 μM CFG-588-Sp24
3e-05 μM CFG-589-Sp24
3e-05 μM CFG-590-Sp14
3e-05 μM CFG-591-Sp0
3e-05 μM CFG-592-Sp0
3e-05 μM CFG-593-Sp25
3e-05 μM CFG-594-Sp25
3e-05 μM CFG-595-Sp14
3e-05 μM CFG-596-Sp14
3e-05 μM CFG-597-Sp25
3e-05 μM CFG-598-Sp21
3e-05 μM CFG-599-Sp0
3e-05 μM CFG-60-Sp0
3e-05 μM CFG-60-Sp8
3e-05 μM CFG-600-Sp24
3e-05 μM CFG-601-Sp24
3e-05 μM CFG-602-Sp21
3e-05 μM CFG-603-Sp24
3e-05 μM CFG-604-Sp24
3e-05 μM CFG-605-Sp24
3e-05 μM CFG-606-Sp24
3e-05 μM CFG-607-Sp24
3e-05 μM CFG-608-Sp24
3e-05 μM CFG-609-Sp19
3e-05 μM CFG-61-Sp0
3e-05 μM CFG-610-Sp19
3e-05 μM CFG-611-Sp24
3e-05 μM CFG-612-Sp24
3e-05 μM CFG-613-Sp24
3e-05 μM CFG-614-Sp24
3e-05 μM CFG-615-Sp24
3e-05 μM CFG-616-Sp24
3e-05 μM CFG-617-Sp24
3e-05 μM CFG-618-Sp14
3e-05 μM CFG-619-Sp14
3e-05 μM CFG-62-Sp0
3e-05 μM CFG-620-Sp14
3e-05 μM CFG-621-Sp14
3e-05 μM CFG-622-Sp14
3e-05 μM CFG-623-Sp14
3e-05 μM CFG-624-Sp14
3e-05 μM CFG-625-Sp14
3e-05 μM CFG-626-Sp14
3e-05 μM CFG-627-Sp14
3e-05 μM CFG-628-Sp14
3e-05 μM CFG-630-Sp14
3e-05 μM CFG-631-Sp14
3e-05 μM CFG-632-Sp14
3e-05 μM CFG-633-Sp12
3e-05 μM CFG-634-Sp14
3e-05 μM CFG-635-Sp14
3e-05 μM CFG-636-Sp12
3e-05 μM CFG-637-Sp12
3e-05 μM CFG-638-Sp12
3e-05 μM CFG-639-Sp21
3e-05 μM CFG-64-Sp0
3e-05 μM CFG-64-Sp8
3e-05 μM CFG-640-Sp21
3e-05 μM CFG-65-Sp0
3e-05 μM CFG-66-Sp0
3e-05 μM CFG-67-Sp0
3e-05 μM CFG-67-Sp8
3e-05 μM CFG-68-Sp0
3e-05 μM CFG-69-Sp8
3e-05 μM CFG-7-Sp8
3e-05 μM CFG-70-Sp8
3e-05 μM CFG-72-Sp8
3e-05 μM CFG-73-Sp8
3e-05 μM CFG-74-Sp0
3e-05 μM CFG-75-Sp0
3e-05 μM CFG-76-Sp0
3e-05 μM CFG-77-Sp0
3e-05 μM CFG-77-Sp8
3e-05 μM CFG-78-Sp0
3e-05 μM CFG-79-Sp8
3e-05 μM CFG-8-Sp8
3e-05 μM CFG-80-Sp18
3e-05 μM CFG-80-Sp8
3e-05 μM CFG-81-Sp8
3e-05 μM CFG-82-Sp8
3e-05 μM CFG-84-Sp8
3e-05 μM CFG-85-Sp8
3e-05 μM CFG-86-Sp8
3e-05 μM CFG-87-Sp0
3e-05 μM CFG-9-Sp8
3e-05 μM CFG-90-Sp0
3e-05 μM CFG-92-Sp0
3e-05 μM CFG-92-Sp8
3e-05 μM CFG-93-Sp8
3e-05 μM CFG-94-Sp0
3e-05 μM CFG-94-Sp8
3e-05 μM CFG-95-Sp0
3e-05 μM CFG-95-Sp8
3e-05 μM CFG-96-Sp0
3e-05 μM CFG-97-Sp0
3e-05 μM CFG-98-Sp18
3e-05 μM CFG-98-Sp8
3e-05 μM CFG-99-Sp8
4e-05 μM CFG-10-Sp15
4e-05 μM CFG-10-Sp8
4e-05 μM CFG-100-Sp16
4e-05 μM CFG-100-Sp8
4e-05 μM CFG-101-Sp8
4e-05 μM CFG-102-Sp8
4e-05 μM CFG-103-Sp0
4e-05 μM CFG-104-Sp8
4e-05 μM CFG-105-Sp0
4e-05 μM CFG-105-Sp10
4e-05 μM CFG-106-Sp8
4e-05 μM CFG-107-Sp8
4e-05 μM CFG-108-Sp0
4e-05 μM CFG-108-Sp8
4e-05 μM CFG-109-Sp0
4e-05 μM CFG-11-Sp8
4e-05 μM CFG-11-Sp9
4e-05 μM CFG-110-Sp8
4e-05 μM CFG-111-Sp8
4e-05 μM CFG-112-Sp8
4e-05 μM CFG-113-Sp0
4e-05 μM CFG-114-Sp0
4e-05 μM CFG-115-Sp0
4e-05 μM CFG-115-Sp8
4e-05 μM CFG-116-Sp8
4e-05 μM CFG-119-Sp14
4e-05 μM CFG-119-Sp8
4e-05 μM CFG-12-Sp8
4e-05 μM CFG-120-Sp14
4e-05 μM CFG-120-Sp8
4e-05 μM CFG-121-Sp14
4e-05 μM CFG-121-Sp8
4e-05 μM CFG-122-Sp8
4e-05 μM CFG-123-Sp10
4e-05 μM CFG-126-Sp14
4e-05 μM CFG-126-Sp16
4e-05 μM CFG-126-Sp8
4e-05 μM CFG-127-Sp8
4e-05 μM CFG-128-Sp0
4e-05 μM CFG-129-Sp0
4e-05 μM CFG-13-Sp11
4e-05 μM CFG-13-Sp8
4e-05 μM CFG-130-Sp8
4e-05 μM CFG-131-Sp8
4e-05 μM CFG-132-Sp0
4e-05 μM CFG-133-Sp10
4e-05 μM CFG-134-Sp0
4e-05 μM CFG-134-Sp8
4e-05 μM CFG-136-Sp0
4e-05 μM CFG-136-Sp8
4e-05 μM CFG-137-Sp0
4e-05 μM CFG-138-Sp0
4e-05 μM CFG-14-Sp8
4e-05 μM CFG-140-Sp0
4e-05 μM CFG-140-Sp8
4e-05 μM CFG-141-Sp8
4e-05 μM CFG-142-Sp8
4e-05 μM CFG-144-Sp14
4e-05 μM CFG-144-Sp8
4e-05 μM CFG-145-Sp0
4e-05 μM CFG-146-Sp0
4e-05 μM CFG-147-Sp0
4e-05 μM CFG-148-Sp0
4e-05 μM CFG-148-Sp8
4e-05 μM CFG-15-Sp8
4e-05 μM CFG-152-Sp14
4e-05 μM CFG-152-Sp8
4e-05 μM CFG-153-Sp0
4e-05 μM CFG-153-Sp23
4e-05 μM CFG-153-Sp8
4e-05 μM CFG-154-Sp0
4e-05 μM CFG-154-Sp8
4e-05 μM CFG-155-Sp8
4e-05 μM CFG-156-Sp8
4e-05 μM CFG-158-Sp8
4e-05 μM CFG-159-Sp14
4e-05 μM CFG-159-Sp8
4e-05 μM CFG-16-Sp8
4e-05 μM CFG-161-Sp8
4e-05 μM CFG-162-Sp14
4e-05 μM CFG-162-Sp8
4e-05 μM CFG-163-Sp8
4e-05 μM CFG-164-Sp0
4e-05 μM CFG-164-Sp8
4e-05 μM CFG-165-Sp0
4e-05 μM CFG-166-Sp0
4e-05 μM CFG-167-MDPLys
4e-05 μM CFG-168-Sp8
4e-05 μM CFG-169-Sp8
4e-05 μM CFG-17-Sp8
4e-05 μM CFG-170-Sp8
4e-05 μM CFG-171-Sp8
4e-05 μM CFG-173-Sp8
4e-05 μM CFG-176-Sp14
4e-05 μM CFG-176-Sp8
4e-05 μM CFG-177-Sp8
4e-05 μM CFG-178-Sp8
4e-05 μM CFG-179-Sp8
4e-05 μM CFG-18-Sp8
4e-05 μM CFG-180-Sp8
4e-05 μM CFG-181-Sp8
4e-05 μM CFG-182-Sp8
4e-05 μM CFG-183-Sp8
4e-05 μM CFG-184-Sp8
4e-05 μM CFG-185-Sp8
4e-05 μM CFG-186-Sp8
4e-05 μM CFG-187-Sp8
4e-05 μM CFG-188-Sp0
4e-05 μM CFG-189-Sp0
4e-05 μM CFG-19-Sp0
4e-05 μM CFG-19-Sp8
4e-05 μM CFG-190-Sp9
4e-05 μM CFG-191-Sp9
4e-05 μM CFG-192-Sp9
4e-05 μM CFG-195-Sp12
4e-05 μM CFG-197-Sp12
4e-05 μM CFG-198-Sp12
4e-05 μM CFG-199-Sp9
4e-05 μM CFG-20-Sp8
4e-05 μM CFG-200-Sp9
4e-05 μM CFG-203-Sp12
4e-05 μM CFG-205-Sp12
4e-05 μM CFG-208-Sp0
4e-05 μM CFG-21-Sp14
4e-05 μM CFG-21-Sp8
4e-05 μM CFG-210-Sp0
4e-05 μM CFG-211-Sp8
4e-05 μM CFG-212-Sp0
4e-05 μM CFG-213-Sp8
4e-05 μM CFG-216-Sp0
4e-05 μM CFG-22-Sp8
4e-05 μM CFG-220-Sp14
4e-05 μM CFG-220-Sp8
4e-05 μM CFG-221-Sp0
4e-05 μM CFG-223-Sp0
4e-05 μM CFG-224-Sp0
4e-05 μM CFG-225-Sp0
4e-05 μM CFG-227-Sp8
4e-05 μM CFG-229-Sp8
4e-05 μM CFG-23-Sp0
4e-05 μM CFG-230-Sp0
4e-05 μM CFG-230-Sp8
4e-05 μM CFG-231-Sp0
4e-05 μM CFG-232-Sp0
4e-05 μM CFG-233-Sp8
4e-05 μM CFG-234-Sp8
4e-05 μM CFG-235-Sp0
4e-05 μM CFG-236-Sp8
4e-05 μM CFG-237-Sp8
4e-05 μM CFG-238-Sp0
4e-05 μM CFG-24-Sp0
4e-05 μM CFG-240-Sp8
4e-05 μM CFG-243-Sp8
4e-05 μM CFG-244-Sp14
4e-05 μM CFG-244-Sp8
4e-05 μM CFG-245-Sp8
4e-05 μM CFG-246-Sp0
4e-05 μM CFG-247-Sp0
4e-05 μM CFG-248-Sp0
4e-05 μM CFG-249-Sp0
4e-05 μM CFG-249-Sp8
4e-05 μM CFG-25-Sp0
4e-05 μM CFG-250-Sp8
4e-05 μM CFG-251-Sp8
4e-05 μM CFG-252-Sp0
4e-05 μM CFG-253-Sp0
4e-05 μM CFG-253-Sp8
4e-05 μM CFG-254-Sp8
4e-05 μM CFG-255-Sp8
4e-05 μM CFG-257-Sp0
4e-05 μM CFG-258-Sp0
4e-05 μM CFG-258-Sp8
4e-05 μM CFG-259-Sp0
4e-05 μM CFG-26-Sp8
4e-05 μM CFG-260-Sp0
4e-05 μM CFG-261-Sp0
4e-05 μM CFG-261-Sp8
4e-05 μM CFG-263-Sp8
4e-05 μM CFG-264-Sp0
4e-05 μM CFG-267-Sp8
4e-05 μM CFG-268-Sp0
4e-05 μM CFG-268-Sp8
4e-05 μM CFG-269-Sp0
4e-05 μM CFG-27-Sp0
4e-05 μM CFG-27-Sp8
4e-05 μM CFG-270-Sp0
4e-05 μM CFG-271-Sp0
4e-05 μM CFG-271-Sp8
4e-05 μM CFG-272-Sp8
4e-05 μM CFG-273-Sp8
4e-05 μM CFG-274-Sp0
4e-05 μM CFG-275-Sp0
4e-05 μM CFG-277-Sp8
4e-05 μM CFG-278-Sp8
4e-05 μM CFG-280-Sp0
4e-05 μM CFG-281-Sp0
4e-05 μM CFG-282-Sp0
4e-05 μM CFG-283-Sp0
4e-05 μM CFG-284-Sp0
4e-05 μM CFG-285-Sp0
4e-05 μM CFG-286-Sp0
4e-05 μM CFG-287-Sp8
4e-05 μM CFG-29-Sp8
4e-05 μM CFG-295-Sp14
4e-05 μM CFG-297-Sp0
4e-05 μM CFG-298-Sp0
4e-05 μM CFG-299-Sp0
4e-05 μM CFG-30-Sp8
4e-05 μM CFG-300-Sp0
4e-05 μM CFG-301-Sp0
4e-05 μM CFG-302-Sp0
4e-05 μM CFG-303-Sp0
4e-05 μM CFG-305-Sp0
4e-05 μM CFG-306-Sp0
4e-05 μM CFG-307-Sp10
4e-05 μM CFG-31-Sp0
4e-05 μM CFG-31-Sp8
4e-05 μM CFG-311-Sp14
4e-05 μM CFG-312-Sp8
4e-05 μM CFG-313-Sp12
4e-05 μM CFG-314-Sp0
4e-05 μM CFG-315-Sp0
4e-05 μM CFG-316-Sp0
4e-05 μM CFG-317-Sp0
4e-05 μM CFG-32-Sp0
4e-05 μM CFG-32-Sp8
4e-05 μM CFG-320-Sp8
4e-05 μM CFG-321-Sp8
4e-05 μM CFG-322-Sp12
4e-05 μM CFG-324-Sp10
4e-05 μM CFG-325-Sp10
4e-05 μM CFG-325-Sp12
4e-05 μM CFG-327-Sp10
4e-05 μM CFG-329-Sp10
4e-05 μM CFG-33-Sp0
4e-05 μM CFG-33-Sp8
4e-05 μM CFG-330-Sp10
4e-05 μM CFG-331-Sp9
4e-05 μM CFG-332-Sp9
4e-05 μM CFG-333-Sp14
4e-05 μM CFG-336-Sp12
4e-05 μM CFG-337-Sp12
4e-05 μM CFG-338-Sp12
4e-05 μM CFG-34-Sp0
4e-05 μM CFG-34-Sp8
4e-05 μM CFG-340-Sp17
4e-05 μM CFG-341-Sp8
4e-05 μM CFG-342-Sp8
4e-05 μM CFG-343-Sp19
4e-05 μM CFG-345-Sp12
4e-05 μM CFG-346-Sp12
4e-05 μM CFG-347-Sp20
4e-05 μM CFG-35-Sp8
4e-05 μM CFG-350-Sp0
4e-05 μM CFG-351-Sp0
4e-05 μM CFG-352-Sp0
4e-05 μM CFG-353-Sp0
4e-05 μM CFG-354-Sp0
4e-05 μM CFG-355-Sp0
4e-05 μM CFG-356-Sp0
4e-05 μM CFG-357-Sp0
4e-05 μM CFG-358-Sp0
4e-05 μM CFG-359-Sp14
4e-05 μM CFG-360-Sp0
4e-05 μM CFG-361-Sp0
4e-05 μM CFG-362-Sp0
4e-05 μM CFG-363-Sp0
4e-05 μM CFG-364-Sp0
4e-05 μM CFG-365-Sp0
4e-05 μM CFG-366-Sp14
4e-05 μM CFG-367-Sp12
4e-05 μM CFG-368-Sp12
4e-05 μM CFG-369-Sp12
4e-05 μM CFG-37-Sp0
4e-05 μM CFG-370-Sp12
4e-05 μM CFG-371-Sp12
4e-05 μM CFG-372-Sp12
4e-05 μM CFG-373-Sp12
4e-05 μM CFG-374-Sp22
4e-05 μM CFG-375-Sp22
4e-05 μM CFG-376-Sp22
4e-05 μM CFG-379-Sp0
4e-05 μM CFG-38-Sp8
4e-05 μM CFG-380-Sp0
4e-05 μM CFG-381-Sp0
4e-05 μM CFG-382-Sp0
4e-05 μM CFG-383-Sp14
4e-05 μM CFG-384-Sp20
4e-05 μM CFG-385-Sp20
4e-05 μM CFG-386-Sp20
4e-05 μM CFG-387-Sp20
4e-05 μM CFG-388-Sp12
4e-05 μM CFG-389-Sp22
4e-05 μM CFG-39-Sp8
4e-05 μM CFG-390-Sp21
4e-05 μM CFG-391-Sp21
4e-05 μM CFG-392-Sp21
4e-05 μM CFG-393-Sp21
4e-05 μM CFG-394-Sp20
4e-05 μM CFG-395-Sp20
4e-05 μM CFG-396-Sp20
4e-05 μM CFG-397-Sp20
4e-05 μM CFG-398-Sp20
4e-05 μM CFG-399-Sp19
4e-05 μM CFG-40-Sp0
4e-05 μM CFG-40-Sp8
4e-05 μM CFG-400-Sp14
4e-05 μM CFG-401-Sp14
4e-05 μM CFG-402-Sp14
4e-05 μM CFG-403-Sp12
4e-05 μM CFG-404-Sp0
4e-05 μM CFG-405-Sp0
4e-05 μM CFG-406-Sp0
4e-05 μM CFG-407-Sp21
4e-05 μM CFG-408-Sp21
4e-05 μM CFG-409-Sp21
4e-05 μM CFG-41-Sp8
4e-05 μM CFG-410-Sp21
4e-05 μM CFG-411-Sp21
4e-05 μM CFG-412-Sp21
4e-05 μM CFG-413-Sp0
4e-05 μM CFG-414-Sp0
4e-05 μM CFG-415-Sp14
4e-05 μM CFG-416-Sp14
4e-05 μM CFG-417-Sp0
4e-05 μM CFG-418-Sp19
4e-05 μM CFG-419-Sp19
4e-05 μM CFG-42-Sp8
4e-05 μM CFG-420-Sp19
4e-05 μM CFG-421-Sp12
4e-05 μM CFG-422-Sp12
4e-05 μM CFG-423-Sp14
4e-05 μM CFG-424-Sp14
4e-05 μM CFG-425-Sp14
4e-05 μM CFG-426-Sp0
4e-05 μM CFG-427-Sp19
4e-05 μM CFG-428-Sp24
4e-05 μM CFG-429-Sp14
4e-05 μM CFG-43-Sp8
4e-05 μM CFG-430-Sp0
4e-05 μM CFG-431-Sp0
4e-05 μM CFG-432-Sp8
4e-05 μM CFG-434-Sp21
4e-05 μM CFG-435-Sp21
4e-05 μM CFG-436-Sp0
4e-05 μM CFG-437-Sp0
4e-05 μM CFG-438-Sp14
4e-05 μM CFG-439-Sp14
4e-05 μM CFG-44-Sp8
4e-05 μM CFG-440-Sp0
4e-05 μM CFG-441-Sp14
4e-05 μM CFG-442-Sp14
4e-05 μM CFG-443-Sp14
4e-05 μM CFG-444-Sp22
4e-05 μM CFG-445-Sp22
4e-05 μM CFG-446-Sp19
4e-05 μM CFG-447-Sp14
4e-05 μM CFG-448-Sp14
4e-05 μM CFG-449-Sp14
4e-05 μM CFG-450-Sp14
4e-05 μM CFG-451-Sp22
4e-05 μM CFG-452-Sp22
4e-05 μM CFG-453-Sp19
4e-05 μM CFG-454-Sp21
4e-05 μM CFG-455-Sp21
4e-05 μM CFG-456-Sp21
4e-05 μM CFG-457-Sp21
4e-05 μM CFG-458-Sp21
4e-05 μM CFG-459-Sp21
4e-05 μM CFG-46-Sp8
4e-05 μM CFG-460-Sp21
4e-05 μM CFG-461-Sp21
4e-05 μM CFG-462-Sp21
4e-05 μM CFG-463-Sp21
4e-05 μM CFG-465-Sp10
4e-05 μM CFG-466-Sp10
4e-05 μM CFG-467-Sp8
4e-05 μM CFG-468-Sp8
4e-05 μM CFG-469-Sp0
4e-05 μM CFG-47-Sp8
4e-05 μM CFG-470-Sp0
4e-05 μM CFG-471-Sp12
4e-05 μM CFG-472-Sp12
4e-05 μM CFG-475-Sp14
4e-05 μM CFG-476-Sp0
4e-05 μM CFG-478-Sp14
4e-05 μM CFG-479-Sp14
4e-05 μM CFG-48-Sp12
4e-05 μM CFG-48-Sp13
4e-05 μM CFG-480-Sp14
4e-05 μM CFG-481-Sp0
4e-05 μM CFG-482-Sp0
4e-05 μM CFG-483-Sp22
4e-05 μM CFG-484-Sp22
4e-05 μM CFG-485-Sp21
4e-05 μM CFG-486-Sp22
4e-05 μM CFG-487-Sp19
4e-05 μM CFG-489-Sp21
4e-05 μM CFG-49-Sp12
4e-05 μM CFG-49-Sp13
4e-05 μM CFG-490-Sp21
4e-05 μM CFG-491-Sp21
4e-05 μM CFG-492-Sp21
4e-05 μM CFG-493-Sp21
4e-05 μM CFG-494-Sp21
4e-05 μM CFG-495-Sp21
4e-05 μM CFG-496-Sp21
4e-05 μM CFG-499-Sp8
4e-05 μM CFG-50-Sp12
4e-05 μM CFG-500-Sp8
4e-05 μM CFG-501-Sp10
4e-05 μM CFG-502-Sp10
4e-05 μM CFG-503-Sp14
4e-05 μM CFG-504-Sp24
4e-05 μM CFG-505-Sp19
4e-05 μM CFG-506-Sp19
4e-05 μM CFG-507-Sp24
4e-05 μM CFG-508-Sp21
4e-05 μM CFG-509-Sp21
4e-05 μM CFG-51-Sp12
4e-05 μM CFG-51-Sp13
4e-05 μM CFG-51-Sp21
4e-05 μM CFG-51-Sp24
4e-05 μM CFG-510-Sp0
4e-05 μM CFG-511-Sp14
4e-05 μM CFG-512-Sp14
4e-05 μM CFG-513-Sp14
4e-05 μM CFG-514-Sp24
4e-05 μM CFG-515-Sp24
4e-05 μM CFG-516-Sp19
4e-05 μM CFG-517-Sp24
4e-05 μM CFG-518-Sp21
4e-05 μM CFG-519-Sp21
4e-05 μM CFG-52-Sp9
4e-05 μM CFG-520-Sp14
4e-05 μM CFG-521-Sp14
4e-05 μM CFG-522-Sp14
4e-05 μM CFG-523-Sp14
4e-05 μM CFG-524-Sp0
4e-05 μM CFG-525-Sp21
4e-05 μM CFG-526-Sp14
4e-05 μM CFG-527-Sp14
4e-05 μM CFG-528-Sp0
4e-05 μM CFG-529-Sp0
4e-05 μM CFG-53-Sp9
4e-05 μM CFG-530-Sp14
4e-05 μM CFG-531-Sp0
4e-05 μM CFG-532-Sp0
4e-05 μM CFG-533-Sp0
4e-05 μM CFG-534-Sp8
4e-05 μM CFG-535-Sp8
4e-05 μM CFG-536-Sp8
4e-05 μM CFG-537-Sp14
4e-05 μM CFG-538-Sp14
4e-05 μM CFG-539-Sp21
4e-05 μM CFG-54-Sp8
4e-05 μM CFG-540-Sp21
4e-05 μM CFG-541-Sp8
4e-05 μM CFG-542-Sp8
4e-05 μM CFG-543-Sp8
4e-05 μM CFG-544-Sp8
4e-05 μM CFG-545-Sp8
4e-05 μM CFG-546-Sp8
4e-05 μM CFG-547-Sp8
4e-05 μM CFG-548-Sp10
4e-05 μM CFG-549-Sp0
4e-05 μM CFG-550-Sp0
4e-05 μM CFG-551-Sp14
4e-05 μM CFG-552-Sp0
4e-05 μM CFG-553-Sp0
4e-05 μM CFG-554-Sp0
4e-05 μM CFG-555-Sp0
4e-05 μM CFG-556-Sp0
4e-05 μM CFG-557-Sp14
4e-05 μM CFG-558-Sp0
4e-05 μM CFG-559-Sp0
4e-05 μM CFG-56-Sp14
4e-05 μM CFG-56-Sp8
4e-05 μM CFG-560-Sp0
4e-05 μM CFG-561-Sp0
4e-05 μM CFG-563-Sp21
4e-05 μM CFG-564-Sp21
4e-05 μM CFG-565-Sp21
4e-05 μM CFG-566-Sp0
4e-05 μM CFG-567-Sp0
4e-05 μM CFG-568-Sp0
4e-05 μM CFG-569-Sp21
4e-05 μM CFG-57-Sp0
4e-05 μM CFG-57-Sp9
4e-05 μM CFG-570-Sp21
4e-05 μM CFG-571-Sp21
4e-05 μM CFG-572-Sp12
4e-05 μM CFG-572-Sp25
4e-05 μM CFG-573-Sp12
4e-05 μM CFG-573-Sp24
4e-05 μM CFG-574-Sp24
4e-05 μM CFG-575-Sp24
4e-05 μM CFG-576-Sp12
4e-05 μM CFG-576-Sp25
4e-05 μM CFG-577-Sp12
4e-05 μM CFG-577-Sp24
4e-05 μM CFG-578-Sp25
4e-05 μM CFG-579-Sp25
4e-05 μM CFG-58-Sp10
4e-05 μM CFG-58-Sp8
4e-05 μM CFG-580-Sp25
4e-05 μM CFG-581-Sp0
4e-05 μM CFG-582-Sp0
4e-05 μM CFG-583-Sp0
4e-05 μM CFG-584-Sp0
4e-05 μM CFG-585-Sp0
4e-05 μM CFG-586-Sp0
4e-05 μM CFG-587-Sp24
4e-05 μM CFG-588-Sp24
4e-05 μM CFG-589-Sp24
4e-05 μM CFG-590-Sp14
4e-05 μM CFG-591-Sp0
4e-05 μM CFG-592-Sp0
4e-05 μM CFG-593-Sp25
4e-05 μM CFG-594-Sp25
4e-05 μM CFG-595-Sp14
4e-05 μM CFG-596-Sp14
4e-05 μM CFG-597-Sp25
4e-05 μM CFG-598-Sp21
4e-05 μM CFG-599-Sp0
4e-05 μM CFG-60-Sp0
4e-05 μM CFG-60-Sp8
4e-05 μM CFG-600-Sp24
4e-05 μM CFG-601-Sp24
4e-05 μM CFG-602-Sp21
4e-05 μM CFG-603-Sp24
4e-05 μM CFG-604-Sp24
4e-05 μM CFG-605-Sp24
4e-05 μM CFG-606-Sp24
4e-05 μM CFG-607-Sp24
4e-05 μM CFG-608-Sp24
4e-05 μM CFG-609-Sp19
4e-05 μM CFG-61-Sp0
4e-05 μM CFG-610-Sp19
4e-05 μM CFG-611-Sp24
4e-05 μM CFG-612-Sp24
4e-05 μM CFG-613-Sp24
4e-05 μM CFG-614-Sp24
4e-05 μM CFG-615-Sp24
4e-05 μM CFG-616-Sp24
4e-05 μM CFG-617-Sp24
4e-05 μM CFG-618-Sp14
4e-05 μM CFG-619-Sp14
4e-05 μM CFG-62-Sp0
4e-05 μM CFG-620-Sp14
4e-05 μM CFG-621-Sp14
4e-05 μM CFG-622-Sp14
4e-05 μM CFG-623-Sp14
4e-05 μM CFG-624-Sp14
4e-05 μM CFG-625-Sp14
4e-05 μM CFG-626-Sp14
4e-05 μM CFG-627-Sp14
4e-05 μM CFG-628-Sp14
4e-05 μM CFG-630-Sp14
4e-05 μM CFG-631-Sp14
4e-05 μM CFG-632-Sp14
4e-05 μM CFG-633-Sp12
4e-05 μM CFG-634-Sp14
4e-05 μM CFG-635-Sp14
4e-05 μM CFG-636-Sp12
4e-05 μM CFG-637-Sp12
4e-05 μM CFG-638-Sp12
4e-05 μM CFG-639-Sp21
4e-05 μM CFG-64-Sp0
4e-05 μM CFG-64-Sp8
4e-05 μM CFG-640-Sp21
4e-05 μM CFG-65-Sp0
4e-05 μM CFG-66-Sp0
4e-05 μM CFG-67-Sp0
4e-05 μM CFG-67-Sp8
4e-05 μM CFG-68-Sp0
4e-05 μM CFG-69-Sp8
4e-05 μM CFG-7-Sp8
4e-05 μM CFG-70-Sp8
4e-05 μM CFG-72-Sp8
4e-05 μM CFG-73-Sp8
4e-05 μM CFG-74-Sp0
4e-05 μM CFG-75-Sp0
4e-05 μM CFG-76-Sp0
4e-05 μM CFG-77-Sp0
4e-05 μM CFG-77-Sp8
4e-05 μM CFG-78-Sp0
4e-05 μM CFG-79-Sp8
4e-05 μM CFG-8-Sp8
4e-05 μM CFG-80-Sp18
4e-05 μM CFG-80-Sp8
4e-05 μM CFG-81-Sp8
4e-05 μM CFG-82-Sp8
4e-05 μM CFG-84-Sp8
4e-05 μM CFG-85-Sp8
4e-05 μM CFG-86-Sp8
4e-05 μM CFG-87-Sp0
4e-05 μM CFG-9-Sp8
4e-05 μM CFG-90-Sp0
4e-05 μM CFG-92-Sp0
4e-05 μM CFG-92-Sp8
4e-05 μM CFG-93-Sp8
4e-05 μM CFG-94-Sp0
4e-05 μM CFG-94-Sp8
4e-05 μM CFG-95-Sp0
4e-05 μM CFG-95-Sp8
4e-05 μM CFG-96-Sp0
4e-05 μM CFG-97-Sp0
4e-05 μM CFG-98-Sp18
4e-05 μM CFG-98-Sp8
4e-05 μM CFG-99-Sp8
5e-05 μM CFG-10-Sp15
5e-05 μM CFG-10-Sp8
5e-05 μM CFG-100-Sp16
5e-05 μM CFG-100-Sp8
5e-05 μM CFG-101-Sp8
5e-05 μM CFG-102-Sp8
5e-05 μM CFG-103-Sp0
5e-05 μM CFG-104-Sp8
5e-05 μM CFG-105-Sp0
5e-05 μM CFG-105-Sp10
5e-05 μM CFG-106-Sp8
5e-05 μM CFG-107-Sp8
5e-05 μM CFG-108-Sp0
5e-05 μM CFG-108-Sp8
5e-05 μM CFG-109-Sp0
5e-05 μM CFG-11-Sp8
5e-05 μM CFG-11-Sp9
5e-05 μM CFG-110-Sp8
5e-05 μM CFG-111-Sp8
5e-05 μM CFG-112-Sp8
5e-05 μM CFG-113-Sp0
5e-05 μM CFG-114-Sp0
5e-05 μM CFG-115-Sp0
5e-05 μM CFG-115-Sp8
5e-05 μM CFG-116-Sp8
5e-05 μM CFG-119-Sp14
5e-05 μM CFG-119-Sp8
5e-05 μM CFG-12-Sp8
5e-05 μM CFG-120-Sp14
5e-05 μM CFG-120-Sp8
5e-05 μM CFG-121-Sp14
5e-05 μM CFG-121-Sp8
5e-05 μM CFG-122-Sp8
5e-05 μM CFG-123-Sp10
5e-05 μM CFG-126-Sp14
5e-05 μM CFG-126-Sp16
5e-05 μM CFG-126-Sp8
5e-05 μM CFG-127-Sp8
5e-05 μM CFG-128-Sp0
5e-05 μM CFG-129-Sp0
5e-05 μM CFG-13-Sp11
5e-05 μM CFG-13-Sp8
5e-05 μM CFG-130-Sp8
5e-05 μM CFG-131-Sp8
5e-05 μM CFG-132-Sp0
5e-05 μM CFG-133-Sp10
5e-05 μM CFG-134-Sp0
5e-05 μM CFG-134-Sp8
5e-05 μM CFG-136-Sp0
5e-05 μM CFG-136-Sp8
5e-05 μM CFG-137-Sp0
5e-05 μM CFG-138-Sp0
5e-05 μM CFG-14-Sp8
5e-05 μM CFG-140-Sp0
5e-05 μM CFG-140-Sp8
5e-05 μM CFG-141-Sp8
5e-05 μM CFG-142-Sp8
5e-05 μM CFG-144-Sp14
5e-05 μM CFG-144-Sp8
5e-05 μM CFG-145-Sp0
5e-05 μM CFG-146-Sp0
5e-05 μM CFG-147-Sp0
5e-05 μM CFG-148-Sp0
5e-05 μM CFG-148-Sp8
5e-05 μM CFG-15-Sp8
5e-05 μM CFG-152-Sp14
5e-05 μM CFG-152-Sp8
5e-05 μM CFG-153-Sp0
5e-05 μM CFG-153-Sp23
5e-05 μM CFG-153-Sp8
5e-05 μM CFG-154-Sp0
5e-05 μM CFG-154-Sp8
5e-05 μM CFG-155-Sp8
5e-05 μM CFG-156-Sp8
5e-05 μM CFG-158-Sp8
5e-05 μM CFG-159-Sp14
5e-05 μM CFG-159-Sp8
5e-05 μM CFG-16-Sp8
5e-05 μM CFG-161-Sp8
5e-05 μM CFG-162-Sp14
5e-05 μM CFG-162-Sp8
5e-05 μM CFG-163-Sp8
5e-05 μM CFG-164-Sp0
5e-05 μM CFG-164-Sp8
5e-05 μM CFG-165-Sp0
5e-05 μM CFG-166-Sp0
5e-05 μM CFG-167-MDPLys
5e-05 μM CFG-168-Sp8
5e-05 μM CFG-169-Sp8
5e-05 μM CFG-17-Sp8
5e-05 μM CFG-170-Sp8
5e-05 μM CFG-171-Sp8
5e-05 μM CFG-173-Sp8
5e-05 μM CFG-176-Sp14
5e-05 μM CFG-176-Sp8
5e-05 μM CFG-177-Sp8
5e-05 μM CFG-178-Sp8
5e-05 μM CFG-179-Sp8
5e-05 μM CFG-18-Sp8
5e-05 μM CFG-180-Sp8
5e-05 μM CFG-181-Sp8
5e-05 μM CFG-182-Sp8
5e-05 μM CFG-183-Sp8
5e-05 μM CFG-184-Sp8
5e-05 μM CFG-185-Sp8
5e-05 μM CFG-186-Sp8
5e-05 μM CFG-187-Sp8
5e-05 μM CFG-188-Sp0
5e-05 μM CFG-189-Sp0
5e-05 μM CFG-19-Sp0
5e-05 μM CFG-19-Sp8
5e-05 μM CFG-190-Sp9
5e-05 μM CFG-191-Sp9
5e-05 μM CFG-192-Sp9
5e-05 μM CFG-195-Sp12
5e-05 μM CFG-197-Sp12
5e-05 μM CFG-198-Sp12
5e-05 μM CFG-199-Sp9
5e-05 μM CFG-20-Sp8
5e-05 μM CFG-200-Sp9
5e-05 μM CFG-203-Sp12
5e-05 μM CFG-205-Sp12
5e-05 μM CFG-208-Sp0
5e-05 μM CFG-21-Sp14
5e-05 μM CFG-21-Sp8
5e-05 μM CFG-210-Sp0
5e-05 μM CFG-211-Sp8
5e-05 μM CFG-212-Sp0
5e-05 μM CFG-213-Sp8
5e-05 μM CFG-216-Sp0
5e-05 μM CFG-22-Sp8
5e-05 μM CFG-220-Sp14
5e-05 μM CFG-220-Sp8
5e-05 μM CFG-221-Sp0
5e-05 μM CFG-223-Sp0
5e-05 μM CFG-224-Sp0
5e-05 μM CFG-225-Sp0
5e-05 μM CFG-227-Sp8
5e-05 μM CFG-229-Sp8
5e-05 μM CFG-23-Sp0
5e-05 μM CFG-230-Sp0
5e-05 μM CFG-230-Sp8
5e-05 μM CFG-231-Sp0
5e-05 μM CFG-232-Sp0
5e-05 μM CFG-233-Sp8
5e-05 μM CFG-234-Sp8
5e-05 μM CFG-235-Sp0
5e-05 μM CFG-236-Sp8
5e-05 μM CFG-237-Sp8
5e-05 μM CFG-238-Sp0
5e-05 μM CFG-24-Sp0
5e-05 μM CFG-240-Sp8
5e-05 μM CFG-243-Sp8
5e-05 μM CFG-244-Sp14
5e-05 μM CFG-244-Sp8
5e-05 μM CFG-245-Sp8
5e-05 μM CFG-246-Sp0
5e-05 μM CFG-247-Sp0
5e-05 μM CFG-248-Sp0
5e-05 μM CFG-249-Sp0
5e-05 μM CFG-249-Sp8
5e-05 μM CFG-25-Sp0
5e-05 μM CFG-250-Sp8
5e-05 μM CFG-251-Sp8
5e-05 μM CFG-252-Sp0
5e-05 μM CFG-253-Sp0
5e-05 μM CFG-253-Sp8
5e-05 μM CFG-254-Sp8
5e-05 μM CFG-255-Sp8
5e-05 μM CFG-257-Sp0
5e-05 μM CFG-258-Sp0
5e-05 μM CFG-258-Sp8
5e-05 μM CFG-259-Sp0
5e-05 μM CFG-26-Sp8
5e-05 μM CFG-260-Sp0
5e-05 μM CFG-261-Sp0
5e-05 μM CFG-261-Sp8
5e-05 μM CFG-263-Sp8
5e-05 μM CFG-264-Sp0
5e-05 μM CFG-267-Sp8
5e-05 μM CFG-268-Sp0
5e-05 μM CFG-268-Sp8
5e-05 μM CFG-269-Sp0
5e-05 μM CFG-27-Sp0
5e-05 μM CFG-27-Sp8
5e-05 μM CFG-270-Sp0
5e-05 μM CFG-271-Sp0
5e-05 μM CFG-271-Sp8
5e-05 μM CFG-272-Sp8
5e-05 μM CFG-273-Sp8
5e-05 μM CFG-274-Sp0
5e-05 μM CFG-275-Sp0
5e-05 μM CFG-277-Sp8
5e-05 μM CFG-278-Sp8
5e-05 μM CFG-280-Sp0
5e-05 μM CFG-281-Sp0
5e-05 μM CFG-282-Sp0
5e-05 μM CFG-283-Sp0
5e-05 μM CFG-284-Sp0
5e-05 μM CFG-285-Sp0
5e-05 μM CFG-286-Sp0
5e-05 μM CFG-287-Sp8
5e-05 μM CFG-29-Sp8
5e-05 μM CFG-295-Sp14
5e-05 μM CFG-297-Sp0
5e-05 μM CFG-298-Sp0
5e-05 μM CFG-299-Sp0
5e-05 μM CFG-30-Sp8
5e-05 μM CFG-300-Sp0
5e-05 μM CFG-301-Sp0
5e-05 μM CFG-302-Sp0
5e-05 μM CFG-303-Sp0
5e-05 μM CFG-305-Sp0
5e-05 μM CFG-306-Sp0
5e-05 μM CFG-307-Sp10
5e-05 μM CFG-31-Sp0
5e-05 μM CFG-31-Sp8
5e-05 μM CFG-311-Sp14
5e-05 μM CFG-312-Sp8
5e-05 μM CFG-313-Sp12
5e-05 μM CFG-314-Sp0
5e-05 μM CFG-315-Sp0
5e-05 μM CFG-316-Sp0
5e-05 μM CFG-317-Sp0
5e-05 μM CFG-32-Sp0
5e-05 μM CFG-32-Sp8
5e-05 μM CFG-320-Sp8
5e-05 μM CFG-321-Sp8
5e-05 μM CFG-322-Sp12
5e-05 μM CFG-324-Sp10
5e-05 μM CFG-325-Sp10
5e-05 μM CFG-325-Sp12
5e-05 μM CFG-327-Sp10
5e-05 μM CFG-329-Sp10
5e-05 μM CFG-33-Sp0
5e-05 μM CFG-33-Sp8
5e-05 μM CFG-330-Sp10
5e-05 μM CFG-331-Sp9
5e-05 μM CFG-332-Sp9
5e-05 μM CFG-333-Sp14
5e-05 μM CFG-336-Sp12
5e-05 μM CFG-337-Sp12
5e-05 μM CFG-338-Sp12
5e-05 μM CFG-34-Sp0
5e-05 μM CFG-34-Sp8
5e-05 μM CFG-340-Sp17
5e-05 μM CFG-341-Sp8
5e-05 μM CFG-342-Sp8
5e-05 μM CFG-343-Sp19
5e-05 μM CFG-345-Sp12
5e-05 μM CFG-346-Sp12
5e-05 μM CFG-347-Sp20
5e-05 μM CFG-35-Sp8
5e-05 μM CFG-350-Sp0
5e-05 μM CFG-351-Sp0
5e-05 μM CFG-352-Sp0
5e-05 μM CFG-353-Sp0
5e-05 μM CFG-354-Sp0
5e-05 μM CFG-355-Sp0
5e-05 μM CFG-356-Sp0
5e-05 μM CFG-357-Sp0
5e-05 μM CFG-358-Sp0
5e-05 μM CFG-359-Sp14
5e-05 μM CFG-360-Sp0
5e-05 μM CFG-361-Sp0
5e-05 μM CFG-362-Sp0
5e-05 μM CFG-363-Sp0
5e-05 μM CFG-364-Sp0
5e-05 μM CFG-365-Sp0
5e-05 μM CFG-366-Sp14
5e-05 μM CFG-367-Sp12
5e-05 μM CFG-368-Sp12
5e-05 μM CFG-369-Sp12
5e-05 μM CFG-37-Sp0
5e-05 μM CFG-370-Sp12
5e-05 μM CFG-371-Sp12
5e-05 μM CFG-372-Sp12
5e-05 μM CFG-373-Sp12
5e-05 μM CFG-374-Sp22
5e-05 μM CFG-375-Sp22
5e-05 μM CFG-376-Sp22
5e-05 μM CFG-379-Sp0
5e-05 μM CFG-38-Sp8
5e-05 μM CFG-380-Sp0
5e-05 μM CFG-381-Sp0
5e-05 μM CFG-382-Sp0
5e-05 μM CFG-383-Sp14
5e-05 μM CFG-384-Sp20
5e-05 μM CFG-385-Sp20
5e-05 μM CFG-386-Sp20
5e-05 μM CFG-387-Sp20
5e-05 μM CFG-388-Sp12
5e-05 μM CFG-389-Sp22
5e-05 μM CFG-39-Sp8
5e-05 μM CFG-390-Sp21
5e-05 μM CFG-391-Sp21
5e-05 μM CFG-392-Sp21
5e-05 μM CFG-393-Sp21
5e-05 μM CFG-394-Sp20
5e-05 μM CFG-395-Sp20
5e-05 μM CFG-396-Sp20
5e-05 μM CFG-397-Sp20
5e-05 μM CFG-398-Sp20
5e-05 μM CFG-399-Sp19
5e-05 μM CFG-40-Sp0
5e-05 μM CFG-40-Sp8
5e-05 μM CFG-400-Sp14
5e-05 μM CFG-401-Sp14
5e-05 μM CFG-402-Sp14
5e-05 μM CFG-403-Sp12
5e-05 μM CFG-404-Sp0
5e-05 μM CFG-405-Sp0
5e-05 μM CFG-406-Sp0
5e-05 μM CFG-407-Sp21
5e-05 μM CFG-408-Sp21
5e-05 μM CFG-409-Sp21
5e-05 μM CFG-41-Sp8
5e-05 μM CFG-410-Sp21
5e-05 μM CFG-411-Sp21
5e-05 μM CFG-412-Sp21
5e-05 μM CFG-413-Sp0
5e-05 μM CFG-414-Sp0
5e-05 μM CFG-415-Sp14
5e-05 μM CFG-416-Sp14
5e-05 μM CFG-417-Sp0
5e-05 μM CFG-418-Sp19
5e-05 μM CFG-419-Sp19
5e-05 μM CFG-42-Sp8
5e-05 μM CFG-420-Sp19
5e-05 μM CFG-421-Sp12
5e-05 μM CFG-422-Sp12
5e-05 μM CFG-423-Sp14
5e-05 μM CFG-424-Sp14
5e-05 μM CFG-425-Sp14
5e-05 μM CFG-426-Sp0
5e-05 μM CFG-427-Sp19
5e-05 μM CFG-428-Sp24
5e-05 μM CFG-429-Sp14
5e-05 μM CFG-43-Sp8
5e-05 μM CFG-430-Sp0
5e-05 μM CFG-431-Sp0
5e-05 μM CFG-432-Sp8
5e-05 μM CFG-434-Sp21
5e-05 μM CFG-435-Sp21
5e-05 μM CFG-436-Sp0
5e-05 μM CFG-437-Sp0
5e-05 μM CFG-438-Sp14
5e-05 μM CFG-439-Sp14
5e-05 μM CFG-44-Sp8
5e-05 μM CFG-440-Sp0
5e-05 μM CFG-441-Sp14
5e-05 μM CFG-442-Sp14
5e-05 μM CFG-443-Sp14
5e-05 μM CFG-444-Sp22
5e-05 μM CFG-445-Sp22
5e-05 μM CFG-446-Sp19
5e-05 μM CFG-447-Sp14
5e-05 μM CFG-448-Sp14
5e-05 μM CFG-449-Sp14
5e-05 μM CFG-450-Sp14
5e-05 μM CFG-451-Sp22
5e-05 μM CFG-452-Sp22
5e-05 μM CFG-453-Sp19
5e-05 μM CFG-454-Sp21
5e-05 μM CFG-455-Sp21
5e-05 μM CFG-456-Sp21
5e-05 μM CFG-457-Sp21
5e-05 μM CFG-458-Sp21
5e-05 μM CFG-459-Sp21
5e-05 μM CFG-46-Sp8
5e-05 μM CFG-460-Sp21
5e-05 μM CFG-461-Sp21
5e-05 μM CFG-462-Sp21
5e-05 μM CFG-463-Sp21
5e-05 μM CFG-465-Sp10
5e-05 μM CFG-466-Sp10
5e-05 μM CFG-467-Sp8
5e-05 μM CFG-468-Sp8
5e-05 μM CFG-469-Sp0
5e-05 μM CFG-47-Sp8
5e-05 μM CFG-470-Sp0
5e-05 μM CFG-471-Sp12
5e-05 μM CFG-472-Sp12
5e-05 μM CFG-475-Sp14
5e-05 μM CFG-476-Sp0
5e-05 μM CFG-478-Sp14
5e-05 μM CFG-479-Sp14
5e-05 μM CFG-48-Sp12
5e-05 μM CFG-48-Sp13
5e-05 μM CFG-480-Sp14
5e-05 μM CFG-481-Sp0
5e-05 μM CFG-482-Sp0
5e-05 μM CFG-483-Sp22
5e-05 μM CFG-484-Sp22
5e-05 μM CFG-485-Sp21
5e-05 μM CFG-486-Sp22
5e-05 μM CFG-487-Sp19
5e-05 μM CFG-489-Sp21
5e-05 μM CFG-49-Sp12
5e-05 μM CFG-49-Sp13
5e-05 μM CFG-490-Sp21
5e-05 μM CFG-491-Sp21
5e-05 μM CFG-492-Sp21
5e-05 μM CFG-493-Sp21
5e-05 μM CFG-494-Sp21
5e-05 μM CFG-495-Sp21
5e-05 μM CFG-496-Sp21
5e-05 μM CFG-499-Sp8
5e-05 μM CFG-50-Sp12
5e-05 μM CFG-500-Sp8
5e-05 μM CFG-501-Sp10
5e-05 μM CFG-502-Sp10
5e-05 μM CFG-503-Sp14
5e-05 μM CFG-504-Sp24
5e-05 μM CFG-505-Sp19
5e-05 μM CFG-506-Sp19
5e-05 μM CFG-507-Sp24
5e-05 μM CFG-508-Sp21
5e-05 μM CFG-509-Sp21
5e-05 μM CFG-51-Sp12
5e-05 μM CFG-51-Sp13
5e-05 μM CFG-51-Sp21
5e-05 μM CFG-51-Sp24
5e-05 μM CFG-510-Sp0
5e-05 μM CFG-511-Sp14
5e-05 μM CFG-512-Sp14
5e-05 μM CFG-513-Sp14
5e-05 μM CFG-514-Sp24
5e-05 μM CFG-515-Sp24
5e-05 μM CFG-516-Sp19
5e-05 μM CFG-517-Sp24
5e-05 μM CFG-518-Sp21
5e-05 μM CFG-519-Sp21
5e-05 μM CFG-52-Sp9
5e-05 μM CFG-520-Sp14
5e-05 μM CFG-521-Sp14
5e-05 μM CFG-522-Sp14
5e-05 μM CFG-523-Sp14
5e-05 μM CFG-524-Sp0
5e-05 μM CFG-525-Sp21
5e-05 μM CFG-526-Sp14
5e-05 μM CFG-527-Sp14
5e-05 μM CFG-528-Sp0
5e-05 μM CFG-529-Sp0
5e-05 μM CFG-53-Sp9
5e-05 μM CFG-530-Sp14
5e-05 μM CFG-531-Sp0
5e-05 μM CFG-532-Sp0
5e-05 μM CFG-533-Sp0
5e-05 μM CFG-534-Sp8
5e-05 μM CFG-535-Sp8
5e-05 μM CFG-536-Sp8
5e-05 μM CFG-537-Sp14
5e-05 μM CFG-538-Sp14
5e-05 μM CFG-539-Sp21
5e-05 μM CFG-54-Sp8
5e-05 μM CFG-540-Sp21
5e-05 μM CFG-541-Sp8
5e-05 μM CFG-542-Sp8
5e-05 μM CFG-543-Sp8
5e-05 μM CFG-544-Sp8
5e-05 μM CFG-545-Sp8
5e-05 μM CFG-546-Sp8
5e-05 μM CFG-547-Sp8
5e-05 μM CFG-548-Sp10
5e-05 μM CFG-549-Sp0
5e-05 μM CFG-550-Sp0
5e-05 μM CFG-551-Sp14
5e-05 μM CFG-552-Sp0
5e-05 μM CFG-553-Sp0
5e-05 μM CFG-554-Sp0
5e-05 μM CFG-555-Sp0
5e-05 μM CFG-556-Sp0
5e-05 μM CFG-557-Sp14
5e-05 μM CFG-558-Sp0
5e-05 μM CFG-559-Sp0
5e-05 μM CFG-56-Sp14
5e-05 μM CFG-56-Sp8
5e-05 μM CFG-560-Sp0
5e-05 μM CFG-561-Sp0
5e-05 μM CFG-563-Sp21
5e-05 μM CFG-564-Sp21
5e-05 μM CFG-565-Sp21
5e-05 μM CFG-566-Sp0
5e-05 μM CFG-567-Sp0
5e-05 μM CFG-568-Sp0
5e-05 μM CFG-569-Sp21
5e-05 μM CFG-57-Sp0
5e-05 μM CFG-57-Sp9
5e-05 μM CFG-570-Sp21
5e-05 μM CFG-571-Sp21
5e-05 μM CFG-572-Sp12
5e-05 μM CFG-572-Sp25
5e-05 μM CFG-573-Sp12
5e-05 μM CFG-573-Sp24
5e-05 μM CFG-574-Sp24
5e-05 μM CFG-575-Sp24
5e-05 μM CFG-576-Sp12
5e-05 μM CFG-576-Sp25
5e-05 μM CFG-577-Sp12
5e-05 μM CFG-577-Sp24
5e-05 μM CFG-578-Sp25
5e-05 μM CFG-579-Sp25
5e-05 μM CFG-58-Sp10
5e-05 μM CFG-58-Sp8
5e-05 μM CFG-580-Sp25
5e-05 μM CFG-581-Sp0
5e-05 μM CFG-582-Sp0
5e-05 μM CFG-583-Sp0
5e-05 μM CFG-584-Sp0
5e-05 μM CFG-585-Sp0
5e-05 μM CFG-586-Sp0
5e-05 μM CFG-587-Sp24
5e-05 μM CFG-588-Sp24
5e-05 μM CFG-589-Sp24
5e-05 μM CFG-590-Sp14
5e-05 μM CFG-591-Sp0
5e-05 μM CFG-592-Sp0
5e-05 μM CFG-593-Sp25
5e-05 μM CFG-594-Sp25
5e-05 μM CFG-595-Sp14
5e-05 μM CFG-596-Sp14
5e-05 μM CFG-597-Sp25
5e-05 μM CFG-598-Sp21
5e-05 μM CFG-599-Sp0
5e-05 μM CFG-60-Sp0
5e-05 μM CFG-60-Sp8
5e-05 μM CFG-600-Sp24
5e-05 μM CFG-601-Sp24
5e-05 μM CFG-602-Sp21
5e-05 μM CFG-603-Sp24
5e-05 μM CFG-604-Sp24
5e-05 μM CFG-605-Sp24
5e-05 μM CFG-606-Sp24
5e-05 μM CFG-607-Sp24
5e-05 μM CFG-608-Sp24
5e-05 μM CFG-609-Sp19
5e-05 μM CFG-61-Sp0
5e-05 μM CFG-610-Sp19
5e-05 μM CFG-611-Sp24
5e-05 μM CFG-612-Sp24
5e-05 μM CFG-613-Sp24
5e-05 μM CFG-614-Sp24
5e-05 μM CFG-615-Sp24
5e-05 μM CFG-616-Sp24
5e-05 μM CFG-617-Sp24
5e-05 μM CFG-618-Sp14
5e-05 μM CFG-619-Sp14
5e-05 μM CFG-62-Sp0
5e-05 μM CFG-620-Sp14
5e-05 μM CFG-621-Sp14
5e-05 μM CFG-622-Sp14
5e-05 μM CFG-623-Sp14
5e-05 μM CFG-624-Sp14
5e-05 μM CFG-625-Sp14
5e-05 μM CFG-626-Sp14
5e-05 μM CFG-627-Sp14
5e-05 μM CFG-628-Sp14
5e-05 μM CFG-630-Sp14
5e-05 μM CFG-631-Sp14
5e-05 μM CFG-632-Sp14
5e-05 μM CFG-633-Sp12
5e-05 μM CFG-634-Sp14
5e-05 μM CFG-635-Sp14
5e-05 μM CFG-636-Sp12
5e-05 μM CFG-637-Sp12
5e-05 μM CFG-638-Sp12
5e-05 μM CFG-639-Sp21
5e-05 μM CFG-64-Sp0
5e-05 μM CFG-64-Sp8
5e-05 μM CFG-640-Sp21
5e-05 μM CFG-65-Sp0
5e-05 μM CFG-66-Sp0
5e-05 μM CFG-67-Sp0
5e-05 μM CFG-67-Sp8
5e-05 μM CFG-68-Sp0
5e-05 μM CFG-69-Sp8
5e-05 μM CFG-7-Sp8
5e-05 μM CFG-70-Sp8
5e-05 μM CFG-72-Sp8
5e-05 μM CFG-73-Sp8
5e-05 μM CFG-74-Sp0
5e-05 μM CFG-75-Sp0
5e-05 μM CFG-76-Sp0
5e-05 μM CFG-77-Sp0
5e-05 μM CFG-77-Sp8
5e-05 μM CFG-78-Sp0
5e-05 μM CFG-79-Sp8
5e-05 μM CFG-8-Sp8
5e-05 μM CFG-80-Sp18
5e-05 μM CFG-80-Sp8
5e-05 μM CFG-81-Sp8
5e-05 μM CFG-82-Sp8
5e-05 μM CFG-84-Sp8
5e-05 μM CFG-85-Sp8
5e-05 μM CFG-86-Sp8
5e-05 μM CFG-87-Sp0
5e-05 μM CFG-9-Sp8
5e-05 μM CFG-90-Sp0
5e-05 μM CFG-92-Sp0
5e-05 μM CFG-92-Sp8
5e-05 μM CFG-93-Sp8
5e-05 μM CFG-94-Sp0
5e-05 μM CFG-94-Sp8
5e-05 μM CFG-95-Sp0
5e-05 μM CFG-95-Sp8
5e-05 μM CFG-96-Sp0
5e-05 μM CFG-97-Sp0
5e-05 μM CFG-98-Sp18
5e-05 μM CFG-98-Sp8
5e-05 μM CFG-99-Sp8
7e-05 μM CFG-10-Sp15
7e-05 μM CFG-10-Sp8
7e-05 μM CFG-100-Sp16
7e-05 μM CFG-100-Sp8
7e-05 μM CFG-101-Sp8
7e-05 μM CFG-102-Sp8
7e-05 μM CFG-103-Sp0
7e-05 μM CFG-104-Sp8
7e-05 μM CFG-105-Sp0
7e-05 μM CFG-105-Sp10
7e-05 μM CFG-106-Sp8
7e-05 μM CFG-107-Sp8
7e-05 μM CFG-108-Sp0
7e-05 μM CFG-108-Sp8
7e-05 μM CFG-109-Sp0
7e-05 μM CFG-11-Sp8
7e-05 μM CFG-11-Sp9
7e-05 μM CFG-110-Sp8
7e-05 μM CFG-111-Sp8
7e-05 μM CFG-112-Sp8
7e-05 μM CFG-113-Sp0
7e-05 μM CFG-114-Sp0
7e-05 μM CFG-115-Sp0
7e-05 μM CFG-115-Sp8
7e-05 μM CFG-116-Sp8
7e-05 μM CFG-119-Sp14
7e-05 μM CFG-119-Sp8
7e-05 μM CFG-12-Sp8
7e-05 μM CFG-120-Sp14
7e-05 μM CFG-120-Sp8
7e-05 μM CFG-121-Sp14
7e-05 μM CFG-121-Sp8
7e-05 μM CFG-122-Sp8
7e-05 μM CFG-123-Sp10
7e-05 μM CFG-126-Sp14
7e-05 μM CFG-126-Sp16
7e-05 μM CFG-126-Sp8
7e-05 μM CFG-127-Sp8
7e-05 μM CFG-128-Sp0
7e-05 μM CFG-129-Sp0
7e-05 μM CFG-13-Sp11
7e-05 μM CFG-13-Sp8
7e-05 μM CFG-130-Sp8
7e-05 μM CFG-131-Sp8
7e-05 μM CFG-132-Sp0
7e-05 μM CFG-133-Sp10
7e-05 μM CFG-134-Sp0
7e-05 μM CFG-134-Sp8
7e-05 μM CFG-136-Sp0
7e-05 μM CFG-136-Sp8
7e-05 μM CFG-137-Sp0
7e-05 μM CFG-138-Sp0
7e-05 μM CFG-14-Sp8
7e-05 μM CFG-140-Sp0
7e-05 μM CFG-140-Sp8
7e-05 μM CFG-141-Sp8
7e-05 μM CFG-142-Sp8
7e-05 μM CFG-144-Sp14
7e-05 μM CFG-144-Sp8
7e-05 μM CFG-145-Sp0
7e-05 μM CFG-146-Sp0
7e-05 μM CFG-147-Sp0
7e-05 μM CFG-148-Sp0
7e-05 μM CFG-148-Sp8
7e-05 μM CFG-15-Sp8
7e-05 μM CFG-152-Sp14
7e-05 μM CFG-152-Sp8
7e-05 μM CFG-153-Sp0
7e-05 μM CFG-153-Sp23
7e-05 μM CFG-153-Sp8
7e-05 μM CFG-154-Sp0
7e-05 μM CFG-154-Sp8
7e-05 μM CFG-155-Sp8
7e-05 μM CFG-156-Sp8
7e-05 μM CFG-158-Sp8
7e-05 μM CFG-159-Sp14
7e-05 μM CFG-159-Sp8
7e-05 μM CFG-16-Sp8
7e-05 μM CFG-161-Sp8
7e-05 μM CFG-162-Sp14
7e-05 μM CFG-162-Sp8
7e-05 μM CFG-163-Sp8
7e-05 μM CFG-164-Sp0
7e-05 μM CFG-164-Sp8
7e-05 μM CFG-165-Sp0
7e-05 μM CFG-166-Sp0
7e-05 μM CFG-167-MDPLys
7e-05 μM CFG-168-Sp8
7e-05 μM CFG-169-Sp8
7e-05 μM CFG-17-Sp8
7e-05 μM CFG-170-Sp8
7e-05 μM CFG-171-Sp8
7e-05 μM CFG-173-Sp8
7e-05 μM CFG-176-Sp14
7e-05 μM CFG-176-Sp8
7e-05 μM CFG-177-Sp8
7e-05 μM CFG-178-Sp8
7e-05 μM CFG-179-Sp8
7e-05 μM CFG-18-Sp8
7e-05 μM CFG-180-Sp8
7e-05 μM CFG-181-Sp8
7e-05 μM CFG-182-Sp8
7e-05 μM CFG-183-Sp8
7e-05 μM CFG-184-Sp8
7e-05 μM CFG-185-Sp8
7e-05 μM CFG-186-Sp8
7e-05 μM CFG-187-Sp8
7e-05 μM CFG-188-Sp0
7e-05 μM CFG-189-Sp0
7e-05 μM CFG-19-Sp0
7e-05 μM CFG-19-Sp8
7e-05 μM CFG-190-Sp9
7e-05 μM CFG-191-Sp9
7e-05 μM CFG-192-Sp9
7e-05 μM CFG-195-Sp12
7e-05 μM CFG-197-Sp12
7e-05 μM CFG-198-Sp12
7e-05 μM CFG-199-Sp9
7e-05 μM CFG-20-Sp8
7e-05 μM CFG-200-Sp9
7e-05 μM CFG-203-Sp12
7e-05 μM CFG-205-Sp12
7e-05 μM CFG-208-Sp0
7e-05 μM CFG-21-Sp14
7e-05 μM CFG-21-Sp8
7e-05 μM CFG-210-Sp0
7e-05 μM CFG-211-Sp8
7e-05 μM CFG-212-Sp0
7e-05 μM CFG-213-Sp8
7e-05 μM CFG-216-Sp0
7e-05 μM CFG-22-Sp8
7e-05 μM CFG-220-Sp14
7e-05 μM CFG-220-Sp8
7e-05 μM CFG-221-Sp0
7e-05 μM CFG-223-Sp0
7e-05 μM CFG-224-Sp0
7e-05 μM CFG-225-Sp0
7e-05 μM CFG-227-Sp8
7e-05 μM CFG-229-Sp8
7e-05 μM CFG-23-Sp0
7e-05 μM CFG-230-Sp0
7e-05 μM CFG-230-Sp8
7e-05 μM CFG-231-Sp0
7e-05 μM CFG-232-Sp0
7e-05 μM CFG-233-Sp8
7e-05 μM CFG-234-Sp8
7e-05 μM CFG-235-Sp0
7e-05 μM CFG-236-Sp8
7e-05 μM CFG-237-Sp8
7e-05 μM CFG-238-Sp0
7e-05 μM CFG-24-Sp0
7e-05 μM CFG-240-Sp8
7e-05 μM CFG-243-Sp8
7e-05 μM CFG-244-Sp14
7e-05 μM CFG-244-Sp8
7e-05 μM CFG-245-Sp8
7e-05 μM CFG-246-Sp0
7e-05 μM CFG-247-Sp0
7e-05 μM CFG-248-Sp0
7e-05 μM CFG-249-Sp0
7e-05 μM CFG-249-Sp8
7e-05 μM CFG-25-Sp0
7e-05 μM CFG-250-Sp8
7e-05 μM CFG-251-Sp8
7e-05 μM CFG-252-Sp0
7e-05 μM CFG-253-Sp0
7e-05 μM CFG-253-Sp8
7e-05 μM CFG-254-Sp8
7e-05 μM CFG-255-Sp8
7e-05 μM CFG-257-Sp0
7e-05 μM CFG-258-Sp0
7e-05 μM CFG-258-Sp8
7e-05 μM CFG-259-Sp0
7e-05 μM CFG-26-Sp8
7e-05 μM CFG-260-Sp0
7e-05 μM CFG-261-Sp0
7e-05 μM CFG-261-Sp8
7e-05 μM CFG-263-Sp8
7e-05 μM CFG-264-Sp0
7e-05 μM CFG-267-Sp8
7e-05 μM CFG-268-Sp0
7e-05 μM CFG-268-Sp8
7e-05 μM CFG-269-Sp0
7e-05 μM CFG-27-Sp0
7e-05 μM CFG-27-Sp8
7e-05 μM CFG-270-Sp0
7e-05 μM CFG-271-Sp0
7e-05 μM CFG-271-Sp8
7e-05 μM CFG-272-Sp8
7e-05 μM CFG-273-Sp8
7e-05 μM CFG-274-Sp0
7e-05 μM CFG-275-Sp0
7e-05 μM CFG-277-Sp8
7e-05 μM CFG-278-Sp8
7e-05 μM CFG-280-Sp0
7e-05 μM CFG-281-Sp0
7e-05 μM CFG-282-Sp0
7e-05 μM CFG-283-Sp0
7e-05 μM CFG-284-Sp0
7e-05 μM CFG-285-Sp0
7e-05 μM CFG-286-Sp0
7e-05 μM CFG-287-Sp8
7e-05 μM CFG-29-Sp8
7e-05 μM CFG-295-Sp14
7e-05 μM CFG-297-Sp0
7e-05 μM CFG-298-Sp0
7e-05 μM CFG-299-Sp0
7e-05 μM CFG-30-Sp8
7e-05 μM CFG-300-Sp0
7e-05 μM CFG-301-Sp0
7e-05 μM CFG-302-Sp0
7e-05 μM CFG-303-Sp0
7e-05 μM CFG-305-Sp0
7e-05 μM CFG-306-Sp0
7e-05 μM CFG-307-Sp10
7e-05 μM CFG-31-Sp0
7e-05 μM CFG-31-Sp8
7e-05 μM CFG-311-Sp14
7e-05 μM CFG-312-Sp8
7e-05 μM CFG-313-Sp12
7e-05 μM CFG-314-Sp0
7e-05 μM CFG-315-Sp0
7e-05 μM CFG-316-Sp0
7e-05 μM CFG-317-Sp0
7e-05 μM CFG-32-Sp0
7e-05 μM CFG-32-Sp8
7e-05 μM CFG-320-Sp8
7e-05 μM CFG-321-Sp8
7e-05 μM CFG-322-Sp12
7e-05 μM CFG-324-Sp10
7e-05 μM CFG-325-Sp10
7e-05 μM CFG-325-Sp12
7e-05 μM CFG-327-Sp10
7e-05 μM CFG-329-Sp10
7e-05 μM CFG-33-Sp0
7e-05 μM CFG-33-Sp8
7e-05 μM CFG-330-Sp10
7e-05 μM CFG-331-Sp9
7e-05 μM CFG-332-Sp9
7e-05 μM CFG-333-Sp14
7e-05 μM CFG-336-Sp12
7e-05 μM CFG-337-Sp12
7e-05 μM CFG-338-Sp12
7e-05 μM CFG-34-Sp0
7e-05 μM CFG-34-Sp8
7e-05 μM CFG-340-Sp17
7e-05 μM CFG-341-Sp8
7e-05 μM CFG-342-Sp8
7e-05 μM CFG-343-Sp19
7e-05 μM CFG-345-Sp12
7e-05 μM CFG-346-Sp12
7e-05 μM CFG-347-Sp20
7e-05 μM CFG-35-Sp8
7e-05 μM CFG-350-Sp0
7e-05 μM CFG-351-Sp0
7e-05 μM CFG-352-Sp0
7e-05 μM CFG-353-Sp0
7e-05 μM CFG-354-Sp0
7e-05 μM CFG-355-Sp0
7e-05 μM CFG-356-Sp0
7e-05 μM CFG-357-Sp0
7e-05 μM CFG-358-Sp0
7e-05 μM CFG-359-Sp14
7e-05 μM CFG-360-Sp0
7e-05 μM CFG-361-Sp0
7e-05 μM CFG-362-Sp0
7e-05 μM CFG-363-Sp0
7e-05 μM CFG-364-Sp0
7e-05 μM CFG-365-Sp0
7e-05 μM CFG-366-Sp14
7e-05 μM CFG-367-Sp12
7e-05 μM CFG-368-Sp12
7e-05 μM CFG-369-Sp12
7e-05 μM CFG-37-Sp0
7e-05 μM CFG-370-Sp12
7e-05 μM CFG-371-Sp12
7e-05 μM CFG-372-Sp12
7e-05 μM CFG-373-Sp12
7e-05 μM CFG-374-Sp22
7e-05 μM CFG-375-Sp22
7e-05 μM CFG-376-Sp22
7e-05 μM CFG-379-Sp0
7e-05 μM CFG-38-Sp8
7e-05 μM CFG-380-Sp0
7e-05 μM CFG-381-Sp0
7e-05 μM CFG-382-Sp0
7e-05 μM CFG-383-Sp14
7e-05 μM CFG-384-Sp20
7e-05 μM CFG-385-Sp20
7e-05 μM CFG-386-Sp20
7e-05 μM CFG-387-Sp20
7e-05 μM CFG-388-Sp12
7e-05 μM CFG-389-Sp22
7e-05 μM CFG-39-Sp8
7e-05 μM CFG-390-Sp21
7e-05 μM CFG-391-Sp21
7e-05 μM CFG-392-Sp21
7e-05 μM CFG-393-Sp21
7e-05 μM CFG-394-Sp20
7e-05 μM CFG-395-Sp20
7e-05 μM CFG-396-Sp20
7e-05 μM CFG-397-Sp20
7e-05 μM CFG-398-Sp20
7e-05 μM CFG-399-Sp19
7e-05 μM CFG-40-Sp0
7e-05 μM CFG-40-Sp8
7e-05 μM CFG-400-Sp14
7e-05 μM CFG-401-Sp14
7e-05 μM CFG-402-Sp14
7e-05 μM CFG-403-Sp12
7e-05 μM CFG-404-Sp0
7e-05 μM CFG-405-Sp0
7e-05 μM CFG-406-Sp0
7e-05 μM CFG-407-Sp21
7e-05 μM CFG-408-Sp21
7e-05 μM CFG-409-Sp21
7e-05 μM CFG-41-Sp8
7e-05 μM CFG-410-Sp21
7e-05 μM CFG-411-Sp21
7e-05 μM CFG-412-Sp21
7e-05 μM CFG-413-Sp0
7e-05 μM CFG-414-Sp0
7e-05 μM CFG-415-Sp14
7e-05 μM CFG-416-Sp14
7e-05 μM CFG-417-Sp0
7e-05 μM CFG-418-Sp19
7e-05 μM CFG-419-Sp19
7e-05 μM CFG-42-Sp8
7e-05 μM CFG-420-Sp19
7e-05 μM CFG-421-Sp12
7e-05 μM CFG-422-Sp12
7e-05 μM CFG-423-Sp14
7e-05 μM CFG-424-Sp14
7e-05 μM CFG-425-Sp14
7e-05 μM CFG-426-Sp0
7e-05 μM CFG-427-Sp19
7e-05 μM CFG-428-Sp24
7e-05 μM CFG-429-Sp14
7e-05 μM CFG-43-Sp8
7e-05 μM CFG-430-Sp0
7e-05 μM CFG-431-Sp0
7e-05 μM CFG-432-Sp8
7e-05 μM CFG-434-Sp21
7e-05 μM CFG-435-Sp21
7e-05 μM CFG-436-Sp0
7e-05 μM CFG-437-Sp0
7e-05 μM CFG-438-Sp14
7e-05 μM CFG-439-Sp14
7e-05 μM CFG-44-Sp8
7e-05 μM CFG-440-Sp0
7e-05 μM CFG-441-Sp14
7e-05 μM CFG-442-Sp14
7e-05 μM CFG-443-Sp14
7e-05 μM CFG-444-Sp22
7e-05 μM CFG-445-Sp22
7e-05 μM CFG-446-Sp19
7e-05 μM CFG-447-Sp14
7e-05 μM CFG-448-Sp14
7e-05 μM CFG-449-Sp14
7e-05 μM CFG-450-Sp14
7e-05 μM CFG-451-Sp22
7e-05 μM CFG-452-Sp22
7e-05 μM CFG-453-Sp19
7e-05 μM CFG-454-Sp21
7e-05 μM CFG-455-Sp21
7e-05 μM CFG-456-Sp21
7e-05 μM CFG-457-Sp21
7e-05 μM CFG-458-Sp21
7e-05 μM CFG-459-Sp21
7e-05 μM CFG-46-Sp8
7e-05 μM CFG-460-Sp21
7e-05 μM CFG-461-Sp21
7e-05 μM CFG-462-Sp21
7e-05 μM CFG-463-Sp21
7e-05 μM CFG-465-Sp10
7e-05 μM CFG-466-Sp10
7e-05 μM CFG-467-Sp8
7e-05 μM CFG-468-Sp8
7e-05 μM CFG-469-Sp0
7e-05 μM CFG-47-Sp8
7e-05 μM CFG-470-Sp0
7e-05 μM CFG-471-Sp12
7e-05 μM CFG-472-Sp12
7e-05 μM CFG-475-Sp14
7e-05 μM CFG-476-Sp0
7e-05 μM CFG-478-Sp14
7e-05 μM CFG-479-Sp14
7e-05 μM CFG-48-Sp12
7e-05 μM CFG-48-Sp13
7e-05 μM CFG-480-Sp14
7e-05 μM CFG-481-Sp0
7e-05 μM CFG-482-Sp0
7e-05 μM CFG-483-Sp22
7e-05 μM CFG-484-Sp22
7e-05 μM CFG-485-Sp21
7e-05 μM CFG-486-Sp22
7e-05 μM CFG-487-Sp19
7e-05 μM CFG-489-Sp21
7e-05 μM CFG-49-Sp12
7e-05 μM CFG-49-Sp13
7e-05 μM CFG-490-Sp21
7e-05 μM CFG-491-Sp21
7e-05 μM CFG-492-Sp21
7e-05 μM CFG-493-Sp21
7e-05 μM CFG-494-Sp21
7e-05 μM CFG-495-Sp21
7e-05 μM CFG-496-Sp21
7e-05 μM CFG-499-Sp8
7e-05 μM CFG-50-Sp12
7e-05 μM CFG-500-Sp8
7e-05 μM CFG-501-Sp10
7e-05 μM CFG-502-Sp10
7e-05 μM CFG-503-Sp14
7e-05 μM CFG-504-Sp24
7e-05 μM CFG-505-Sp19
7e-05 μM CFG-506-Sp19
7e-05 μM CFG-507-Sp24
7e-05 μM CFG-508-Sp21
7e-05 μM CFG-509-Sp21
7e-05 μM CFG-51-Sp12
7e-05 μM CFG-51-Sp13
7e-05 μM CFG-51-Sp21
7e-05 μM CFG-51-Sp24
7e-05 μM CFG-510-Sp0
7e-05 μM CFG-511-Sp14
7e-05 μM CFG-512-Sp14
7e-05 μM CFG-513-Sp14
7e-05 μM CFG-514-Sp24
7e-05 μM CFG-515-Sp24
7e-05 μM CFG-516-Sp19
7e-05 μM CFG-517-Sp24
7e-05 μM CFG-518-Sp21
7e-05 μM CFG-519-Sp21
7e-05 μM CFG-52-Sp9
7e-05 μM CFG-520-Sp14
7e-05 μM CFG-521-Sp14
7e-05 μM CFG-522-Sp14
7e-05 μM CFG-523-Sp14
7e-05 μM CFG-524-Sp0
7e-05 μM CFG-525-Sp21
7e-05 μM CFG-526-Sp14
7e-05 μM CFG-527-Sp14
7e-05 μM CFG-528-Sp0
7e-05 μM CFG-529-Sp0
7e-05 μM CFG-53-Sp9
7e-05 μM CFG-530-Sp14
7e-05 μM CFG-531-Sp0
7e-05 μM CFG-532-Sp0
7e-05 μM CFG-533-Sp0
7e-05 μM CFG-534-Sp8
7e-05 μM CFG-535-Sp8
7e-05 μM CFG-536-Sp8
7e-05 μM CFG-537-Sp14
7e-05 μM CFG-538-Sp14
7e-05 μM CFG-539-Sp21
7e-05 μM CFG-54-Sp8
7e-05 μM CFG-540-Sp21
7e-05 μM CFG-541-Sp8
7e-05 μM CFG-542-Sp8
7e-05 μM CFG-543-Sp8
7e-05 μM CFG-544-Sp8
7e-05 μM CFG-545-Sp8
7e-05 μM CFG-546-Sp8
7e-05 μM CFG-547-Sp8
7e-05 μM CFG-548-Sp10
7e-05 μM CFG-549-Sp0
7e-05 μM CFG-550-Sp0
7e-05 μM CFG-551-Sp14
7e-05 μM CFG-552-Sp0
7e-05 μM CFG-553-Sp0
7e-05 μM CFG-554-Sp0
7e-05 μM CFG-555-Sp0
7e-05 μM CFG-556-Sp0
7e-05 μM CFG-557-Sp14
7e-05 μM CFG-558-Sp0
7e-05 μM CFG-559-Sp0
7e-05 μM CFG-56-Sp14
7e-05 μM CFG-56-Sp8
7e-05 μM CFG-560-Sp0
7e-05 μM CFG-561-Sp0
7e-05 μM CFG-563-Sp21
7e-05 μM CFG-564-Sp21
7e-05 μM CFG-565-Sp21
7e-05 μM CFG-566-Sp0
7e-05 μM CFG-567-Sp0
7e-05 μM CFG-568-Sp0
7e-05 μM CFG-569-Sp21
7e-05 μM CFG-57-Sp0
7e-05 μM CFG-57-Sp9
7e-05 μM CFG-570-Sp21
7e-05 μM CFG-571-Sp21
7e-05 μM CFG-572-Sp12
7e-05 μM CFG-572-Sp25
7e-05 μM CFG-573-Sp12
7e-05 μM CFG-573-Sp24
7e-05 μM CFG-574-Sp24
7e-05 μM CFG-575-Sp24
7e-05 μM CFG-576-Sp12
7e-05 μM CFG-576-Sp25
7e-05 μM CFG-577-Sp12
7e-05 μM CFG-577-Sp24
7e-05 μM CFG-578-Sp25
7e-05 μM CFG-579-Sp25
7e-05 μM CFG-58-Sp10
7e-05 μM CFG-58-Sp8
7e-05 μM CFG-580-Sp25
7e-05 μM CFG-581-Sp0
7e-05 μM CFG-582-Sp0
7e-05 μM CFG-583-Sp0
7e-05 μM CFG-584-Sp0
7e-05 μM CFG-585-Sp0
7e-05 μM CFG-586-Sp0
7e-05 μM CFG-587-Sp24
7e-05 μM CFG-588-Sp24
7e-05 μM CFG-589-Sp24
7e-05 μM CFG-590-Sp14
7e-05 μM CFG-591-Sp0
7e-05 μM CFG-592-Sp0
7e-05 μM CFG-593-Sp25
7e-05 μM CFG-594-Sp25
7e-05 μM CFG-595-Sp14
7e-05 μM CFG-596-Sp14
7e-05 μM CFG-597-Sp25
7e-05 μM CFG-598-Sp21
7e-05 μM CFG-599-Sp0
7e-05 μM CFG-60-Sp0
7e-05 μM CFG-60-Sp8
7e-05 μM CFG-600-Sp24
7e-05 μM CFG-601-Sp24
7e-05 μM CFG-602-Sp21
7e-05 μM CFG-603-Sp24
7e-05 μM CFG-604-Sp24
7e-05 μM CFG-605-Sp24
7e-05 μM CFG-606-Sp24
7e-05 μM CFG-607-Sp24
7e-05 μM CFG-608-Sp24
7e-05 μM CFG-609-Sp19
7e-05 μM CFG-61-Sp0
7e-05 μM CFG-610-Sp19
7e-05 μM CFG-611-Sp24
7e-05 μM CFG-612-Sp24
7e-05 μM CFG-613-Sp24
7e-05 μM CFG-614-Sp24
7e-05 μM CFG-615-Sp24
7e-05 μM CFG-616-Sp24
7e-05 μM CFG-617-Sp24
7e-05 μM CFG-618-Sp14
7e-05 μM CFG-619-Sp14
7e-05 μM CFG-62-Sp0
7e-05 μM CFG-620-Sp14
7e-05 μM CFG-621-Sp14
7e-05 μM CFG-622-Sp14
7e-05 μM CFG-623-Sp14
7e-05 μM CFG-624-Sp14
7e-05 μM CFG-625-Sp14
7e-05 μM CFG-626-Sp14
7e-05 μM CFG-627-Sp14
7e-05 μM CFG-628-Sp14
7e-05 μM CFG-630-Sp14
7e-05 μM CFG-631-Sp14
7e-05 μM CFG-632-Sp14
7e-05 μM CFG-633-Sp12
7e-05 μM CFG-634-Sp14
7e-05 μM CFG-635-Sp14
7e-05 μM CFG-636-Sp12
7e-05 μM CFG-637-Sp12
7e-05 μM CFG-638-Sp12
7e-05 μM CFG-639-Sp21
7e-05 μM CFG-64-Sp0
7e-05 μM CFG-64-Sp8
7e-05 μM CFG-640-Sp21
7e-05 μM CFG-65-Sp0
7e-05 μM CFG-66-Sp0
7e-05 μM CFG-67-Sp0
7e-05 μM CFG-67-Sp8
7e-05 μM CFG-68-Sp0
7e-05 μM CFG-69-Sp8
7e-05 μM CFG-7-Sp8
7e-05 μM CFG-70-Sp8
7e-05 μM CFG-72-Sp8
7e-05 μM CFG-73-Sp8
7e-05 μM CFG-74-Sp0
7e-05 μM CFG-75-Sp0
7e-05 μM CFG-76-Sp0
7e-05 μM CFG-77-Sp0
7e-05 μM CFG-77-Sp8
7e-05 μM CFG-78-Sp0
7e-05 μM CFG-79-Sp8
7e-05 μM CFG-8-Sp8
7e-05 μM CFG-80-Sp18
7e-05 μM CFG-80-Sp8
7e-05 μM CFG-81-Sp8
7e-05 μM CFG-82-Sp8
7e-05 μM CFG-84-Sp8
7e-05 μM CFG-85-Sp8
7e-05 μM CFG-86-Sp8
7e-05 μM CFG-87-Sp0
7e-05 μM CFG-9-Sp8
7e-05 μM CFG-90-Sp0
7e-05 μM CFG-92-Sp0
7e-05 μM CFG-92-Sp8
7e-05 μM CFG-93-Sp8
7e-05 μM CFG-94-Sp0
7e-05 μM CFG-94-Sp8
7e-05 μM CFG-95-Sp0
7e-05 μM CFG-95-Sp8
7e-05 μM CFG-96-Sp0
7e-05 μM CFG-97-Sp0
7e-05 μM CFG-98-Sp18
7e-05 μM CFG-98-Sp8
7e-05 μM CFG-99-Sp8
0.0001 μM CFG-10-Sp15
0.0001 μM CFG-10-Sp8
0.0001 μM CFG-100-Sp16
0.0001 μM CFG-100-Sp8
0.0001 μM CFG-101-Sp8
0.0001 μM CFG-102-Sp8
0.0001 μM CFG-103-Sp0
0.0001 μM CFG-104-Sp8
0.0001 μM CFG-105-Sp0
0.0001 μM CFG-105-Sp10
0.0001 μM CFG-106-Sp8
0.0001 μM CFG-107-Sp8
0.0001 μM CFG-108-Sp0
0.0001 μM CFG-108-Sp8
0.0001 μM CFG-109-Sp0
0.0001 μM CFG-11-Sp8
0.0001 μM CFG-11-Sp9
0.0001 μM CFG-110-Sp8
0.0001 μM CFG-111-Sp8
0.0001 μM CFG-112-Sp8
0.0001 μM CFG-113-Sp0
0.0001 μM CFG-114-Sp0
0.0001 μM CFG-115-Sp0
0.0001 μM CFG-115-Sp8
0.0001 μM CFG-116-Sp8
0.0001 μM CFG-119-Sp14
0.0001 μM CFG-119-Sp8
0.0001 μM CFG-12-Sp8
0.0001 μM CFG-120-Sp14
0.0001 μM CFG-120-Sp8
0.0001 μM CFG-121-Sp14
0.0001 μM CFG-121-Sp8
0.0001 μM CFG-122-Sp8
0.0001 μM CFG-123-Sp10
0.0001 μM CFG-126-Sp14
0.0001 μM CFG-126-Sp16
0.0001 μM CFG-126-Sp8
0.0001 μM CFG-127-Sp8
0.0001 μM CFG-128-Sp0
0.0001 μM CFG-129-Sp0
0.0001 μM CFG-13-Sp11
0.0001 μM CFG-13-Sp8
0.0001 μM CFG-130-Sp8
0.0001 μM CFG-131-Sp8
0.0001 μM CFG-132-Sp0
0.0001 μM CFG-133-Sp10
0.0001 μM CFG-134-Sp0
0.0001 μM CFG-134-Sp8
0.0001 μM CFG-136-Sp0
0.0001 μM CFG-136-Sp8
0.0001 μM CFG-137-Sp0
0.0001 μM CFG-138-Sp0
0.0001 μM CFG-14-Sp8
0.0001 μM CFG-140-Sp0
0.0001 μM CFG-140-Sp8
0.0001 μM CFG-141-Sp8
0.0001 μM CFG-142-Sp8
0.0001 μM CFG-144-Sp14
0.0001 μM CFG-144-Sp8
0.0001 μM CFG-145-Sp0
0.0001 μM CFG-146-Sp0
0.0001 μM CFG-147-Sp0
0.0001 μM CFG-148-Sp0
0.0001 μM CFG-148-Sp8
0.0001 μM CFG-15-Sp8
0.0001 μM CFG-152-Sp14
0.0001 μM CFG-152-Sp8
0.0001 μM CFG-153-Sp0
0.0001 μM CFG-153-Sp23
0.0001 μM CFG-153-Sp8
0.0001 μM CFG-154-Sp0
0.0001 μM CFG-154-Sp8
0.0001 μM CFG-155-Sp8
0.0001 μM CFG-156-Sp8
0.0001 μM CFG-158-Sp8
0.0001 μM CFG-159-Sp14
0.0001 μM CFG-159-Sp8
0.0001 μM CFG-16-Sp8
0.0001 μM CFG-161-Sp8
0.0001 μM CFG-162-Sp14
0.0001 μM CFG-162-Sp8
0.0001 μM CFG-163-Sp8
0.0001 μM CFG-164-Sp0
0.0001 μM CFG-164-Sp8
0.0001 μM CFG-165-Sp0
0.0001 μM CFG-166-Sp0
0.0001 μM CFG-167-MDPLys
0.0001 μM CFG-168-Sp8
0.0001 μM CFG-169-Sp8
0.0001 μM CFG-17-Sp8
0.0001 μM CFG-170-Sp8
0.0001 μM CFG-171-Sp8
0.0001 μM CFG-173-Sp8
0.0001 μM CFG-176-Sp14
0.0001 μM CFG-176-Sp8
0.0001 μM CFG-177-Sp8
0.0001 μM CFG-178-Sp8
0.0001 μM CFG-179-Sp8
0.0001 μM CFG-18-Sp8
0.0001 μM CFG-180-Sp8
0.0001 μM CFG-181-Sp8
0.0001 μM CFG-182-Sp8
0.0001 μM CFG-183-Sp8
0.0001 μM CFG-184-Sp8
0.0001 μM CFG-185-Sp8
0.0001 μM CFG-186-Sp8
0.0001 μM CFG-187-Sp8
0.0001 μM CFG-188-Sp0
0.0001 μM CFG-189-Sp0
0.0001 μM CFG-19-Sp0
0.0001 μM CFG-19-Sp8
0.0001 μM CFG-190-Sp9
0.0001 μM CFG-191-Sp9
0.0001 μM CFG-192-Sp9
0.0001 μM CFG-195-Sp12
0.0001 μM CFG-197-Sp12
0.0001 μM CFG-198-Sp12
0.0001 μM CFG-199-Sp9
0.0001 μM CFG-20-Sp8
0.0001 μM CFG-200-Sp9
0.0001 μM CFG-203-Sp12
0.0001 μM CFG-205-Sp12
0.0001 μM CFG-208-Sp0
0.0001 μM CFG-21-Sp14
0.0001 μM CFG-21-Sp8
0.0001 μM CFG-210-Sp0
0.0001 μM CFG-211-Sp8
0.0001 μM CFG-212-Sp0
0.0001 μM CFG-213-Sp8
0.0001 μM CFG-216-Sp0
0.0001 μM CFG-22-Sp8
0.0001 μM CFG-220-Sp14
0.0001 μM CFG-220-Sp8
0.0001 μM CFG-221-Sp0
0.0001 μM CFG-223-Sp0
0.0001 μM CFG-224-Sp0
0.0001 μM CFG-225-Sp0
0.0001 μM CFG-227-Sp8
0.0001 μM CFG-229-Sp8
0.0001 μM CFG-23-Sp0
0.0001 μM CFG-230-Sp0
0.0001 μM CFG-230-Sp8
0.0001 μM CFG-231-Sp0
0.0001 μM CFG-232-Sp0
0.0001 μM CFG-233-Sp8
0.0001 μM CFG-234-Sp8
0.0001 μM CFG-235-Sp0
0.0001 μM CFG-236-Sp8
0.0001 μM CFG-237-Sp8
0.0001 μM CFG-238-Sp0
0.0001 μM CFG-24-Sp0
0.0001 μM CFG-240-Sp8
0.0001 μM CFG-243-Sp8
0.0001 μM CFG-244-Sp14
0.0001 μM CFG-244-Sp8
0.0001 μM CFG-245-Sp8
0.0001 μM CFG-246-Sp0
0.0001 μM CFG-247-Sp0
0.0001 μM CFG-248-Sp0
0.0001 μM CFG-249-Sp0
0.0001 μM CFG-249-Sp8
0.0001 μM CFG-25-Sp0
0.0001 μM CFG-250-Sp8
0.0001 μM CFG-251-Sp8
0.0001 μM CFG-252-Sp0
0.0001 μM CFG-253-Sp0
0.0001 μM CFG-253-Sp8
0.0001 μM CFG-254-Sp8
0.0001 μM CFG-255-Sp8
0.0001 μM CFG-257-Sp0
0.0001 μM CFG-258-Sp0
0.0001 μM CFG-258-Sp8
0.0001 μM CFG-259-Sp0
0.0001 μM CFG-26-Sp8
0.0001 μM CFG-260-Sp0
0.0001 μM CFG-261-Sp0
0.0001 μM CFG-261-Sp8
0.0001 μM CFG-263-Sp8
0.0001 μM CFG-264-Sp0
0.0001 μM CFG-267-Sp8
0.0001 μM CFG-268-Sp0
0.0001 μM CFG-268-Sp8
0.0001 μM CFG-269-Sp0
0.0001 μM CFG-27-Sp0
0.0001 μM CFG-27-Sp8
0.0001 μM CFG-270-Sp0
0.0001 μM CFG-271-Sp0
0.0001 μM CFG-271-Sp8
0.0001 μM CFG-272-Sp8
0.0001 μM CFG-273-Sp8
0.0001 μM CFG-274-Sp0
0.0001 μM CFG-275-Sp0
0.0001 μM CFG-277-Sp8
0.0001 μM CFG-278-Sp8
0.0001 μM CFG-280-Sp0
0.0001 μM CFG-281-Sp0
0.0001 μM CFG-282-Sp0
0.0001 μM CFG-283-Sp0
0.0001 μM CFG-284-Sp0
0.0001 μM CFG-285-Sp0
0.0001 μM CFG-286-Sp0
0.0001 μM CFG-287-Sp8
0.0001 μM CFG-29-Sp8
0.0001 μM CFG-295-Sp14
0.0001 μM CFG-297-Sp0
0.0001 μM CFG-298-Sp0
0.0001 μM CFG-299-Sp0
0.0001 μM CFG-30-Sp8
0.0001 μM CFG-300-Sp0
0.0001 μM CFG-301-Sp0
0.0001 μM CFG-302-Sp0
0.0001 μM CFG-303-Sp0
0.0001 μM CFG-305-Sp0
0.0001 μM CFG-306-Sp0
0.0001 μM CFG-307-Sp10
0.0001 μM CFG-31-Sp0
0.0001 μM CFG-31-Sp8
0.0001 μM CFG-311-Sp14
0.0001 μM CFG-312-Sp8
0.0001 μM CFG-313-Sp12
0.0001 μM CFG-314-Sp0
0.0001 μM CFG-315-Sp0
0.0001 μM CFG-316-Sp0
0.0001 μM CFG-317-Sp0
0.0001 μM CFG-32-Sp0
0.0001 μM CFG-32-Sp8
0.0001 μM CFG-320-Sp8
0.0001 μM CFG-321-Sp8
0.0001 μM CFG-322-Sp12
0.0001 μM CFG-324-Sp10
0.0001 μM CFG-325-Sp10
0.0001 μM CFG-325-Sp12
0.0001 μM CFG-327-Sp10
0.0001 μM CFG-329-Sp10
0.0001 μM CFG-33-Sp0
0.0001 μM CFG-33-Sp8
0.0001 μM CFG-330-Sp10
0.0001 μM CFG-331-Sp9
0.0001 μM CFG-332-Sp9
0.0001 μM CFG-333-Sp14
0.0001 μM CFG-336-Sp12
0.0001 μM CFG-337-Sp12
0.0001 μM CFG-338-Sp12
0.0001 μM CFG-34-Sp0
0.0001 μM CFG-34-Sp8
0.0001 μM CFG-340-Sp17
0.0001 μM CFG-341-Sp8
0.0001 μM CFG-342-Sp8
0.0001 μM CFG-343-Sp19
0.0001 μM CFG-345-Sp12
0.0001 μM CFG-346-Sp12
0.0001 μM CFG-347-Sp20
0.0001 μM CFG-35-Sp8
0.0001 μM CFG-350-Sp0
0.0001 μM CFG-351-Sp0
0.0001 μM CFG-352-Sp0
0.0001 μM CFG-353-Sp0
0.0001 μM CFG-354-Sp0
0.0001 μM CFG-355-Sp0
0.0001 μM CFG-356-Sp0
0.0001 μM CFG-357-Sp0
0.0001 μM CFG-358-Sp0
0.0001 μM CFG-359-Sp14
0.0001 μM CFG-360-Sp0
0.0001 μM CFG-361-Sp0
0.0001 μM CFG-362-Sp0
0.0001 μM CFG-363-Sp0
0.0001 μM CFG-364-Sp0
0.0001 μM CFG-365-Sp0
0.0001 μM CFG-366-Sp14
0.0001 μM CFG-367-Sp12
0.0001 μM CFG-368-Sp12
0.0001 μM CFG-369-Sp12
0.0001 μM CFG-37-Sp0
0.0001 μM CFG-370-Sp12
0.0001 μM CFG-371-Sp12
0.0001 μM CFG-372-Sp12
0.0001 μM CFG-373-Sp12
0.0001 μM CFG-374-Sp22
0.0001 μM CFG-375-Sp22
0.0001 μM CFG-376-Sp22
0.0001 μM CFG-379-Sp0
0.0001 μM CFG-38-Sp8
0.0001 μM CFG-380-Sp0
0.0001 μM CFG-381-Sp0
0.0001 μM CFG-382-Sp0
0.0001 μM CFG-383-Sp14
0.0001 μM CFG-384-Sp20
0.0001 μM CFG-385-Sp20
0.0001 μM CFG-386-Sp20
0.0001 μM CFG-387-Sp20
0.0001 μM CFG-388-Sp12
0.0001 μM CFG-389-Sp22
0.0001 μM CFG-39-Sp8
0.0001 μM CFG-390-Sp21
0.0001 μM CFG-391-Sp21
0.0001 μM CFG-392-Sp21
0.0001 μM CFG-393-Sp21
0.0001 μM CFG-394-Sp20
0.0001 μM CFG-395-Sp20
0.0001 μM CFG-396-Sp20
0.0001 μM CFG-397-Sp20
0.0001 μM CFG-398-Sp20
0.0001 μM CFG-399-Sp19
0.0001 μM CFG-40-Sp0
0.0001 μM CFG-40-Sp8
0.0001 μM CFG-400-Sp14
0.0001 μM CFG-401-Sp14
0.0001 μM CFG-402-Sp14
0.0001 μM CFG-403-Sp12
0.0001 μM CFG-404-Sp0
0.0001 μM CFG-405-Sp0
0.0001 μM CFG-406-Sp0
0.0001 μM CFG-407-Sp21
0.0001 μM CFG-408-Sp21
0.0001 μM CFG-409-Sp21
0.0001 μM CFG-41-Sp8
0.0001 μM CFG-410-Sp21
0.0001 μM CFG-411-Sp21
0.0001 μM CFG-412-Sp21
0.0001 μM CFG-413-Sp0
0.0001 μM CFG-414-Sp0
0.0001 μM CFG-415-Sp14
0.0001 μM CFG-416-Sp14
0.0001 μM CFG-417-Sp0
0.0001 μM CFG-418-Sp19
0.0001 μM CFG-419-Sp19
0.0001 μM CFG-42-Sp8
0.0001 μM CFG-420-Sp19
0.0001 μM CFG-421-Sp12
0.0001 μM CFG-422-Sp12
0.0001 μM CFG-423-Sp14
0.0001 μM CFG-424-Sp14
0.0001 μM CFG-425-Sp14
0.0001 μM CFG-426-Sp0
0.0001 μM CFG-427-Sp19
0.0001 μM CFG-428-Sp24
0.0001 μM CFG-429-Sp14
0.0001 μM CFG-43-Sp8
0.0001 μM CFG-430-Sp0
0.0001 μM CFG-431-Sp0
0.0001 μM CFG-432-Sp8
0.0001 μM CFG-434-Sp21
0.0001 μM CFG-435-Sp21
0.0001 μM CFG-436-Sp0
0.0001 μM CFG-437-Sp0
0.0001 μM CFG-438-Sp14
0.0001 μM CFG-439-Sp14
0.0001 μM CFG-44-Sp8
0.0001 μM CFG-440-Sp0
0.0001 μM CFG-441-Sp14
0.0001 μM CFG-442-Sp14
0.0001 μM CFG-443-Sp14
0.0001 μM CFG-444-Sp22
0.0001 μM CFG-445-Sp22
0.0001 μM CFG-446-Sp19
0.0001 μM CFG-447-Sp14
0.0001 μM CFG-448-Sp14
0.0001 μM CFG-449-Sp14
0.0001 μM CFG-450-Sp14
0.0001 μM CFG-451-Sp22
0.0001 μM CFG-452-Sp22
0.0001 μM CFG-453-Sp19
0.0001 μM CFG-454-Sp21
0.0001 μM CFG-455-Sp21
0.0001 μM CFG-456-Sp21
0.0001 μM CFG-457-Sp21
0.0001 μM CFG-458-Sp21
0.0001 μM CFG-459-Sp21
0.0001 μM CFG-46-Sp8
0.0001 μM CFG-460-Sp21
0.0001 μM CFG-461-Sp21
0.0001 μM CFG-462-Sp21
0.0001 μM CFG-463-Sp21
0.0001 μM CFG-465-Sp10
0.0001 μM CFG-466-Sp10
0.0001 μM CFG-467-Sp8
0.0001 μM CFG-468-Sp8
0.0001 μM CFG-469-Sp0
0.0001 μM CFG-47-Sp8
0.0001 μM CFG-470-Sp0
0.0001 μM CFG-471-Sp12
0.0001 μM CFG-472-Sp12
0.0001 μM CFG-475-Sp14
0.0001 μM CFG-476-Sp0
0.0001 μM CFG-478-Sp14
0.0001 μM CFG-479-Sp14
0.0001 μM CFG-48-Sp12
0.0001 μM CFG-48-Sp13
0.0001 μM CFG-480-Sp14
0.0001 μM CFG-481-Sp0
0.0001 μM CFG-482-Sp0
0.0001 μM CFG-483-Sp22
0.0001 μM CFG-484-Sp22
0.0001 μM CFG-485-Sp21
0.0001 μM CFG-486-Sp22
0.0001 μM CFG-487-Sp19
0.0001 μM CFG-489-Sp21
0.0001 μM CFG-49-Sp12
0.0001 μM CFG-49-Sp13
0.0001 μM CFG-490-Sp21
0.0001 μM CFG-491-Sp21
0.0001 μM CFG-492-Sp21
0.0001 μM CFG-493-Sp21
0.0001 μM CFG-494-Sp21
0.0001 μM CFG-495-Sp21
0.0001 μM CFG-496-Sp21
0.0001 μM CFG-499-Sp8
0.0001 μM CFG-50-Sp12
0.0001 μM CFG-500-Sp8
0.0001 μM CFG-501-Sp10
0.0001 μM CFG-502-Sp10
0.0001 μM CFG-503-Sp14
0.0001 μM CFG-504-Sp24
0.0001 μM CFG-505-Sp19
0.0001 μM CFG-506-Sp19
0.0001 μM CFG-507-Sp24
0.0001 μM CFG-508-Sp21
0.0001 μM CFG-509-Sp21
0.0001 μM CFG-51-Sp12
0.0001 μM CFG-51-Sp13
0.0001 μM CFG-51-Sp21
0.0001 μM CFG-51-Sp24
0.0001 μM CFG-510-Sp0
0.0001 μM CFG-511-Sp14
0.0001 μM CFG-512-Sp14
0.0001 μM CFG-513-Sp14
0.0001 μM CFG-514-Sp24
0.0001 μM CFG-515-Sp24
0.0001 μM CFG-516-Sp19
0.0001 μM CFG-517-Sp24
0.0001 μM CFG-518-Sp21
0.0001 μM CFG-519-Sp21
0.0001 μM CFG-52-Sp9
0.0001 μM CFG-520-Sp14
0.0001 μM CFG-521-Sp14
0.0001 μM CFG-522-Sp14
0.0001 μM CFG-523-Sp14
0.0001 μM CFG-524-Sp0
0.0001 μM CFG-525-Sp21
0.0001 μM CFG-526-Sp14
0.0001 μM CFG-527-Sp14
0.0001 μM CFG-528-Sp0
0.0001 μM CFG-529-Sp0
0.0001 μM CFG-53-Sp9
0.0001 μM CFG-530-Sp14
0.0001 μM CFG-531-Sp0
0.0001 μM CFG-532-Sp0
0.0001 μM CFG-533-Sp0
0.0001 μM CFG-534-Sp8
0.0001 μM CFG-535-Sp8
0.0001 μM CFG-536-Sp8
0.0001 μM CFG-537-Sp14
0.0001 μM CFG-538-Sp14
0.0001 μM CFG-539-Sp21
0.0001 μM CFG-54-Sp8
0.0001 μM CFG-540-Sp21
0.0001 μM CFG-541-Sp8
0.0001 μM CFG-542-Sp8
0.0001 μM CFG-543-Sp8
0.0001 μM CFG-544-Sp8
0.0001 μM CFG-545-Sp8
0.0001 μM CFG-546-Sp8
0.0001 μM CFG-547-Sp8
0.0001 μM CFG-548-Sp10
0.0001 μM CFG-549-Sp0
0.0001 μM CFG-550-Sp0
0.0001 μM CFG-551-Sp14
0.0001 μM CFG-552-Sp0
0.0001 μM CFG-553-Sp0
0.0001 μM CFG-554-Sp0
0.0001 μM CFG-555-Sp0
0.0001 μM CFG-556-Sp0
0.0001 μM CFG-557-Sp14
0.0001 μM CFG-558-Sp0
0.0001 μM CFG-559-Sp0
0.0001 μM CFG-56-Sp14
0.0001 μM CFG-56-Sp8
0.0001 μM CFG-560-Sp0
0.0001 μM CFG-561-Sp0
0.0001 μM CFG-563-Sp21
0.0001 μM CFG-564-Sp21
0.0001 μM CFG-565-Sp21
0.0001 μM CFG-566-Sp0
0.0001 μM CFG-567-Sp0
0.0001 μM CFG-568-Sp0
0.0001 μM CFG-569-Sp21
0.0001 μM CFG-57-Sp0
0.0001 μM CFG-57-Sp9
0.0001 μM CFG-570-Sp21
0.0001 μM CFG-571-Sp21
0.0001 μM CFG-572-Sp12
0.0001 μM CFG-572-Sp25
0.0001 μM CFG-573-Sp12
0.0001 μM CFG-573-Sp24
0.0001 μM CFG-574-Sp24
0.0001 μM CFG-575-Sp24
0.0001 μM CFG-576-Sp12
0.0001 μM CFG-576-Sp25
0.0001 μM CFG-577-Sp12
0.0001 μM CFG-577-Sp24
0.0001 μM CFG-578-Sp25
0.0001 μM CFG-579-Sp25
0.0001 μM CFG-58-Sp10
0.0001 μM CFG-58-Sp8
0.0001 μM CFG-580-Sp25
0.0001 μM CFG-581-Sp0
0.0001 μM CFG-582-Sp0
0.0001 μM CFG-583-Sp0
0.0001 μM CFG-584-Sp0
0.0001 μM CFG-585-Sp0
0.0001 μM CFG-586-Sp0
0.0001 μM CFG-587-Sp24
0.0001 μM CFG-588-Sp24
0.0001 μM CFG-589-Sp24
0.0001 μM CFG-590-Sp14
0.0001 μM CFG-591-Sp0
0.0001 μM CFG-592-Sp0
0.0001 μM CFG-593-Sp25
0.0001 μM CFG-594-Sp25
0.0001 μM CFG-595-Sp14
0.0001 μM CFG-596-Sp14
0.0001 μM CFG-597-Sp25
0.0001 μM CFG-598-Sp21
0.0001 μM CFG-599-Sp0
0.0001 μM CFG-60-Sp0
0.0001 μM CFG-60-Sp8
0.0001 μM CFG-600-Sp24
0.0001 μM CFG-601-Sp24
0.0001 μM CFG-602-Sp21
0.0001 μM CFG-603-Sp24
0.0001 μM CFG-604-Sp24
0.0001 μM CFG-605-Sp24
0.0001 μM CFG-606-Sp24
0.0001 μM CFG-607-Sp24
0.0001 μM CFG-608-Sp24
0.0001 μM CFG-609-Sp19
0.0001 μM CFG-61-Sp0
0.0001 μM CFG-610-Sp19
0.0001 μM CFG-611-Sp24
0.0001 μM CFG-612-Sp24
0.0001 μM CFG-613-Sp24
0.0001 μM CFG-614-Sp24
0.0001 μM CFG-615-Sp24
0.0001 μM CFG-616-Sp24
0.0001 μM CFG-617-Sp24
0.0001 μM CFG-618-Sp14
0.0001 μM CFG-619-Sp14
0.0001 μM CFG-62-Sp0
0.0001 μM CFG-620-Sp14
0.0001 μM CFG-621-Sp14
0.0001 μM CFG-622-Sp14
0.0001 μM CFG-623-Sp14
0.0001 μM CFG-624-Sp14
0.0001 μM CFG-625-Sp14
0.0001 μM CFG-626-Sp14
0.0001 μM CFG-627-Sp14
0.0001 μM CFG-628-Sp14
0.0001 μM CFG-630-Sp14
0.0001 μM CFG-631-Sp14
0.0001 μM CFG-632-Sp14
0.0001 μM CFG-633-Sp12
0.0001 μM CFG-634-Sp14
0.0001 μM CFG-635-Sp14
0.0001 μM CFG-636-Sp12
0.0001 μM CFG-637-Sp12
0.0001 μM CFG-638-Sp12
0.0001 μM CFG-639-Sp21
0.0001 μM CFG-64-Sp0
0.0001 μM CFG-64-Sp8
0.0001 μM CFG-640-Sp21
0.0001 μM CFG-65-Sp0
0.0001 μM CFG-66-Sp0
0.0001 μM CFG-67-Sp0
0.0001 μM CFG-67-Sp8
0.0001 μM CFG-68-Sp0
0.0001 μM CFG-69-Sp8
0.0001 μM CFG-7-Sp8
0.0001 μM CFG-70-Sp8
0.0001 μM CFG-72-Sp8
0.0001 μM CFG-73-Sp8
0.0001 μM CFG-74-Sp0
0.0001 μM CFG-75-Sp0
0.0001 μM CFG-76-Sp0
0.0001 μM CFG-77-Sp0
0.0001 μM CFG-77-Sp8
0.0001 μM CFG-78-Sp0
0.0001 μM CFG-79-Sp8
0.0001 μM CFG-8-Sp8
0.0001 μM CFG-80-Sp18
0.0001 μM CFG-80-Sp8
0.0001 μM CFG-81-Sp8
0.0001 μM CFG-82-Sp8
0.0001 μM CFG-84-Sp8
0.0001 μM CFG-85-Sp8
0.0001 μM CFG-86-Sp8
0.0001 μM CFG-87-Sp0
0.0001 μM CFG-9-Sp8
0.0001 μM CFG-90-Sp0
0.0001 μM CFG-92-Sp0
0.0001 μM CFG-92-Sp8
0.0001 μM CFG-93-Sp8
0.0001 μM CFG-94-Sp0
0.0001 μM CFG-94-Sp8
0.0001 μM CFG-95-Sp0
0.0001 μM CFG-95-Sp8
0.0001 μM CFG-96-Sp0
0.0001 μM CFG-97-Sp0
0.0001 μM CFG-98-Sp18
0.0001 μM CFG-98-Sp8
0.0001 μM CFG-99-Sp8
0.00015 μM CFG-10-Sp15
0.00015 μM CFG-10-Sp8
0.00015 μM CFG-100-Sp16
0.00015 μM CFG-100-Sp8
0.00015 μM CFG-101-Sp8
0.00015 μM CFG-102-Sp8
0.00015 μM CFG-103-Sp0
0.00015 μM CFG-104-Sp8
0.00015 μM CFG-105-Sp0
0.00015 μM CFG-105-Sp10
0.00015 μM CFG-106-Sp8
0.00015 μM CFG-107-Sp8
0.00015 μM CFG-108-Sp0
0.00015 μM CFG-108-Sp8
0.00015 μM CFG-109-Sp0
0.00015 μM CFG-11-Sp8
0.00015 μM CFG-11-Sp9
0.00015 μM CFG-110-Sp8
0.00015 μM CFG-111-Sp8
0.00015 μM CFG-112-Sp8
0.00015 μM CFG-113-Sp0
0.00015 μM CFG-114-Sp0
0.00015 μM CFG-115-Sp0
0.00015 μM CFG-115-Sp8
0.00015 μM CFG-116-Sp8
0.00015 μM CFG-119-Sp14
0.00015 μM CFG-119-Sp8
0.00015 μM CFG-12-Sp8
0.00015 μM CFG-120-Sp14
0.00015 μM CFG-120-Sp8
0.00015 μM CFG-121-Sp14
0.00015 μM CFG-121-Sp8
0.00015 μM CFG-122-Sp8
0.00015 μM CFG-123-Sp10
0.00015 μM CFG-126-Sp14
0.00015 μM CFG-126-Sp16
0.00015 μM CFG-126-Sp8
0.00015 μM CFG-127-Sp8
0.00015 μM CFG-128-Sp0
0.00015 μM CFG-129-Sp0
0.00015 μM CFG-13-Sp11
0.00015 μM CFG-13-Sp8
0.00015 μM CFG-130-Sp8
0.00015 μM CFG-131-Sp8
0.00015 μM CFG-132-Sp0
0.00015 μM CFG-133-Sp10
0.00015 μM CFG-134-Sp0
0.00015 μM CFG-134-Sp8
0.00015 μM CFG-136-Sp0
0.00015 μM CFG-136-Sp8
0.00015 μM CFG-137-Sp0
0.00015 μM CFG-138-Sp0
0.00015 μM CFG-14-Sp8
0.00015 μM CFG-140-Sp0
0.00015 μM CFG-140-Sp8
0.00015 μM CFG-141-Sp8
0.00015 μM CFG-142-Sp8
0.00015 μM CFG-144-Sp14
0.00015 μM CFG-144-Sp8
0.00015 μM CFG-145-Sp0
0.00015 μM CFG-146-Sp0
0.00015 μM CFG-147-Sp0
0.00015 μM CFG-148-Sp0
0.00015 μM CFG-148-Sp8
0.00015 μM CFG-15-Sp8
0.00015 μM CFG-152-Sp14
0.00015 μM CFG-152-Sp8
0.00015 μM CFG-153-Sp0
0.00015 μM CFG-153-Sp23
0.00015 μM CFG-153-Sp8
0.00015 μM CFG-154-Sp0
0.00015 μM CFG-154-Sp8
0.00015 μM CFG-155-Sp8
0.00015 μM CFG-156-Sp8
0.00015 μM CFG-158-Sp8
0.00015 μM CFG-159-Sp14
0.00015 μM CFG-159-Sp8
0.00015 μM CFG-16-Sp8
0.00015 μM CFG-161-Sp8
0.00015 μM CFG-162-Sp14
0.00015 μM CFG-162-Sp8
0.00015 μM CFG-163-Sp8
0.00015 μM CFG-164-Sp0
0.00015 μM CFG-164-Sp8
0.00015 μM CFG-165-Sp0
0.00015 μM CFG-166-Sp0
0.00015 μM CFG-167-MDPLys
0.00015 μM CFG-168-Sp8
0.00015 μM CFG-169-Sp8
0.00015 μM CFG-17-Sp8
0.00015 μM CFG-170-Sp8
0.00015 μM CFG-171-Sp8
0.00015 μM CFG-173-Sp8
0.00015 μM CFG-176-Sp14
0.00015 μM CFG-176-Sp8
0.00015 μM CFG-177-Sp8
0.00015 μM CFG-178-Sp8
0.00015 μM CFG-179-Sp8
0.00015 μM CFG-18-Sp8
0.00015 μM CFG-180-Sp8
0.00015 μM CFG-181-Sp8
0.00015 μM CFG-182-Sp8
0.00015 μM CFG-183-Sp8
0.00015 μM CFG-184-Sp8
0.00015 μM CFG-185-Sp8
0.00015 μM CFG-186-Sp8
0.00015 μM CFG-187-Sp8
0.00015 μM CFG-188-Sp0
0.00015 μM CFG-189-Sp0
0.00015 μM CFG-19-Sp0
0.00015 μM CFG-19-Sp8
0.00015 μM CFG-190-Sp9
0.00015 μM CFG-191-Sp9
0.00015 μM CFG-192-Sp9
0.00015 μM CFG-195-Sp12
0.00015 μM CFG-197-Sp12
0.00015 μM CFG-198-Sp12
0.00015 μM CFG-199-Sp9
0.00015 μM CFG-20-Sp8
0.00015 μM CFG-200-Sp9
0.00015 μM CFG-203-Sp12
0.00015 μM CFG-205-Sp12
0.00015 μM CFG-208-Sp0
0.00015 μM CFG-21-Sp14
0.00015 μM CFG-21-Sp8
0.00015 μM CFG-210-Sp0
0.00015 μM CFG-211-Sp8
0.00015 μM CFG-212-Sp0
0.00015 μM CFG-213-Sp8
0.00015 μM CFG-216-Sp0
0.00015 μM CFG-22-Sp8
0.00015 μM CFG-220-Sp14
0.00015 μM CFG-220-Sp8
0.00015 μM CFG-221-Sp0
0.00015 μM CFG-223-Sp0
0.00015 μM CFG-224-Sp0
0.00015 μM CFG-225-Sp0
0.00015 μM CFG-227-Sp8
0.00015 μM CFG-229-Sp8
0.00015 μM CFG-23-Sp0
0.00015 μM CFG-230-Sp0
0.00015 μM CFG-230-Sp8
0.00015 μM CFG-231-Sp0
0.00015 μM CFG-232-Sp0
0.00015 μM CFG-233-Sp8
0.00015 μM CFG-234-Sp8
0.00015 μM CFG-235-Sp0
0.00015 μM CFG-236-Sp8
0.00015 μM CFG-237-Sp8
0.00015 μM CFG-238-Sp0
0.00015 μM CFG-24-Sp0
0.00015 μM CFG-240-Sp8
0.00015 μM CFG-243-Sp8
0.00015 μM CFG-244-Sp14
0.00015 μM CFG-244-Sp8
0.00015 μM CFG-245-Sp8
0.00015 μM CFG-246-Sp0
0.00015 μM CFG-247-Sp0
0.00015 μM CFG-248-Sp0
0.00015 μM CFG-249-Sp0
0.00015 μM CFG-249-Sp8
0.00015 μM CFG-25-Sp0
0.00015 μM CFG-250-Sp8
0.00015 μM CFG-251-Sp8
0.00015 μM CFG-252-Sp0
0.00015 μM CFG-253-Sp0
0.00015 μM CFG-253-Sp8
0.00015 μM CFG-254-Sp8
0.00015 μM CFG-255-Sp8
0.00015 μM CFG-257-Sp0
0.00015 μM CFG-258-Sp0
0.00015 μM CFG-258-Sp8
0.00015 μM CFG-259-Sp0
0.00015 μM CFG-26-Sp8
0.00015 μM CFG-260-Sp0
0.00015 μM CFG-261-Sp0
0.00015 μM CFG-261-Sp8
0.00015 μM CFG-263-Sp8
0.00015 μM CFG-264-Sp0
0.00015 μM CFG-267-Sp8
0.00015 μM CFG-268-Sp0
0.00015 μM CFG-268-Sp8
0.00015 μM CFG-269-Sp0
0.00015 μM CFG-27-Sp0
0.00015 μM CFG-27-Sp8
0.00015 μM CFG-270-Sp0
0.00015 μM CFG-271-Sp0
0.00015 μM CFG-271-Sp8
0.00015 μM CFG-272-Sp8
0.00015 μM CFG-273-Sp8
0.00015 μM CFG-274-Sp0
0.00015 μM CFG-275-Sp0
0.00015 μM CFG-277-Sp8
0.00015 μM CFG-278-Sp8
0.00015 μM CFG-280-Sp0
0.00015 μM CFG-281-Sp0
0.00015 μM CFG-282-Sp0
0.00015 μM CFG-283-Sp0
0.00015 μM CFG-284-Sp0
0.00015 μM CFG-285-Sp0
0.00015 μM CFG-286-Sp0
0.00015 μM CFG-287-Sp8
0.00015 μM CFG-29-Sp8
0.00015 μM CFG-295-Sp14
0.00015 μM CFG-297-Sp0
0.00015 μM CFG-298-Sp0
0.00015 μM CFG-299-Sp0
0.00015 μM CFG-30-Sp8
0.00015 μM CFG-300-Sp0
0.00015 μM CFG-301-Sp0
0.00015 μM CFG-302-Sp0
0.00015 μM CFG-303-Sp0
0.00015 μM CFG-305-Sp0
0.00015 μM CFG-306-Sp0
0.00015 μM CFG-307-Sp10
0.00015 μM CFG-31-Sp0
0.00015 μM CFG-31-Sp8
0.00015 μM CFG-311-Sp14
0.00015 μM CFG-312-Sp8
0.00015 μM CFG-313-Sp12
0.00015 μM CFG-314-Sp0
0.00015 μM CFG-315-Sp0
0.00015 μM CFG-316-Sp0
0.00015 μM CFG-317-Sp0
0.00015 μM CFG-32-Sp0
0.00015 μM CFG-32-Sp8
0.00015 μM CFG-320-Sp8
0.00015 μM CFG-321-Sp8
0.00015 μM CFG-322-Sp12
0.00015 μM CFG-324-Sp10
0.00015 μM CFG-325-Sp10
0.00015 μM CFG-325-Sp12
0.00015 μM CFG-327-Sp10
0.00015 μM CFG-329-Sp10
0.00015 μM CFG-33-Sp0
0.00015 μM CFG-33-Sp8
0.00015 μM CFG-330-Sp10
0.00015 μM CFG-331-Sp9
0.00015 μM CFG-332-Sp9
0.00015 μM CFG-333-Sp14
0.00015 μM CFG-336-Sp12
0.00015 μM CFG-337-Sp12
0.00015 μM CFG-338-Sp12
0.00015 μM CFG-34-Sp0
0.00015 μM CFG-34-Sp8
0.00015 μM CFG-340-Sp17
0.00015 μM CFG-341-Sp8
0.00015 μM CFG-342-Sp8
0.00015 μM CFG-343-Sp19
0.00015 μM CFG-345-Sp12
0.00015 μM CFG-346-Sp12
0.00015 μM CFG-347-Sp20
0.00015 μM CFG-35-Sp8
0.00015 μM CFG-350-Sp0
0.00015 μM CFG-351-Sp0
0.00015 μM CFG-352-Sp0
0.00015 μM CFG-353-Sp0
0.00015 μM CFG-354-Sp0
0.00015 μM CFG-355-Sp0
0.00015 μM CFG-356-Sp0
0.00015 μM CFG-357-Sp0
0.00015 μM CFG-358-Sp0
0.00015 μM CFG-359-Sp14
0.00015 μM CFG-360-Sp0
0.00015 μM CFG-361-Sp0
0.00015 μM CFG-362-Sp0
0.00015 μM CFG-363-Sp0
0.00015 μM CFG-364-Sp0
0.00015 μM CFG-365-Sp0
0.00015 μM CFG-366-Sp14
0.00015 μM CFG-367-Sp12
0.00015 μM CFG-368-Sp12
0.00015 μM CFG-369-Sp12
0.00015 μM CFG-37-Sp0
0.00015 μM CFG-370-Sp12
0.00015 μM CFG-371-Sp12
0.00015 μM CFG-372-Sp12
0.00015 μM CFG-373-Sp12
0.00015 μM CFG-374-Sp22
0.00015 μM CFG-375-Sp22
0.00015 μM CFG-376-Sp22
0.00015 μM CFG-379-Sp0
0.00015 μM CFG-38-Sp8
0.00015 μM CFG-380-Sp0
0.00015 μM CFG-381-Sp0
0.00015 μM CFG-382-Sp0
0.00015 μM CFG-383-Sp14
0.00015 μM CFG-384-Sp20
0.00015 μM CFG-385-Sp20
0.00015 μM CFG-386-Sp20
0.00015 μM CFG-387-Sp20
0.00015 μM CFG-388-Sp12
0.00015 μM CFG-389-Sp22
0.00015 μM CFG-39-Sp8
0.00015 μM CFG-390-Sp21
0.00015 μM CFG-391-Sp21
0.00015 μM CFG-392-Sp21
0.00015 μM CFG-393-Sp21
0.00015 μM CFG-394-Sp20
0.00015 μM CFG-395-Sp20
0.00015 μM CFG-396-Sp20
0.00015 μM CFG-397-Sp20
0.00015 μM CFG-398-Sp20
0.00015 μM CFG-399-Sp19
0.00015 μM CFG-40-Sp0
0.00015 μM CFG-40-Sp8
0.00015 μM CFG-400-Sp14
0.00015 μM CFG-401-Sp14
0.00015 μM CFG-402-Sp14
0.00015 μM CFG-403-Sp12
0.00015 μM CFG-404-Sp0
0.00015 μM CFG-405-Sp0
0.00015 μM CFG-406-Sp0
0.00015 μM CFG-407-Sp21
0.00015 μM CFG-408-Sp21
0.00015 μM CFG-409-Sp21
0.00015 μM CFG-41-Sp8
0.00015 μM CFG-410-Sp21
0.00015 μM CFG-411-Sp21
0.00015 μM CFG-412-Sp21
0.00015 μM CFG-413-Sp0
0.00015 μM CFG-414-Sp0
0.00015 μM CFG-415-Sp14
0.00015 μM CFG-416-Sp14
0.00015 μM CFG-417-Sp0
0.00015 μM CFG-418-Sp19
0.00015 μM CFG-419-Sp19
0.00015 μM CFG-42-Sp8
0.00015 μM CFG-420-Sp19
0.00015 μM CFG-421-Sp12
0.00015 μM CFG-422-Sp12
0.00015 μM CFG-423-Sp14
0.00015 μM CFG-424-Sp14
0.00015 μM CFG-425-Sp14
0.00015 μM CFG-426-Sp0
0.00015 μM CFG-427-Sp19
0.00015 μM CFG-428-Sp24
0.00015 μM CFG-429-Sp14
0.00015 μM CFG-43-Sp8
0.00015 μM CFG-430-Sp0
0.00015 μM CFG-431-Sp0
0.00015 μM CFG-432-Sp8
0.00015 μM CFG-434-Sp21
0.00015 μM CFG-435-Sp21
0.00015 μM CFG-436-Sp0
0.00015 μM CFG-437-Sp0
0.00015 μM CFG-438-Sp14
0.00015 μM CFG-439-Sp14
0.00015 μM CFG-44-Sp8
0.00015 μM CFG-440-Sp0
0.00015 μM CFG-441-Sp14
0.00015 μM CFG-442-Sp14
0.00015 μM CFG-443-Sp14
0.00015 μM CFG-444-Sp22
0.00015 μM CFG-445-Sp22
0.00015 μM CFG-446-Sp19
0.00015 μM CFG-447-Sp14
0.00015 μM CFG-448-Sp14
0.00015 μM CFG-449-Sp14
0.00015 μM CFG-450-Sp14
0.00015 μM CFG-451-Sp22
0.00015 μM CFG-452-Sp22
0.00015 μM CFG-453-Sp19
0.00015 μM CFG-454-Sp21
0.00015 μM CFG-455-Sp21
0.00015 μM CFG-456-Sp21
0.00015 μM CFG-457-Sp21
0.00015 μM CFG-458-Sp21
0.00015 μM CFG-459-Sp21
0.00015 μM CFG-46-Sp8
0.00015 μM CFG-460-Sp21
0.00015 μM CFG-461-Sp21
0.00015 μM CFG-462-Sp21
0.00015 μM CFG-463-Sp21
0.00015 μM CFG-465-Sp10
0.00015 μM CFG-466-Sp10
0.00015 μM CFG-467-Sp8
0.00015 μM CFG-468-Sp8
0.00015 μM CFG-469-Sp0
0.00015 μM CFG-47-Sp8
0.00015 μM CFG-470-Sp0
0.00015 μM CFG-471-Sp12
0.00015 μM CFG-472-Sp12
0.00015 μM CFG-475-Sp14
0.00015 μM CFG-476-Sp0
0.00015 μM CFG-478-Sp14
0.00015 μM CFG-479-Sp14
0.00015 μM CFG-48-Sp12
0.00015 μM CFG-48-Sp13
0.00015 μM CFG-480-Sp14
0.00015 μM CFG-481-Sp0
0.00015 μM CFG-482-Sp0
0.00015 μM CFG-483-Sp22
0.00015 μM CFG-484-Sp22
0.00015 μM CFG-485-Sp21
0.00015 μM CFG-486-Sp22
0.00015 μM CFG-487-Sp19
0.00015 μM CFG-489-Sp21
0.00015 μM CFG-49-Sp12
0.00015 μM CFG-49-Sp13
0.00015 μM CFG-490-Sp21
0.00015 μM CFG-491-Sp21
0.00015 μM CFG-492-Sp21
0.00015 μM CFG-493-Sp21
0.00015 μM CFG-494-Sp21
0.00015 μM CFG-495-Sp21
0.00015 μM CFG-496-Sp21
0.00015 μM CFG-499-Sp8
0.00015 μM CFG-50-Sp12
0.00015 μM CFG-500-Sp8
0.00015 μM CFG-501-Sp10
0.00015 μM CFG-502-Sp10
0.00015 μM CFG-503-Sp14
0.00015 μM CFG-504-Sp24
0.00015 μM CFG-505-Sp19
0.00015 μM CFG-506-Sp19
0.00015 μM CFG-507-Sp24
0.00015 μM CFG-508-Sp21
0.00015 μM CFG-509-Sp21
0.00015 μM CFG-51-Sp12
0.00015 μM CFG-51-Sp13
0.00015 μM CFG-51-Sp21
0.00015 μM CFG-51-Sp24
0.00015 μM CFG-510-Sp0
0.00015 μM CFG-511-Sp14
0.00015 μM CFG-512-Sp14
0.00015 μM CFG-513-Sp14
0.00015 μM CFG-514-Sp24
0.00015 μM CFG-515-Sp24
0.00015 μM CFG-516-Sp19
0.00015 μM CFG-517-Sp24
0.00015 μM CFG-518-Sp21
0.00015 μM CFG-519-Sp21
0.00015 μM CFG-52-Sp9
0.00015 μM CFG-520-Sp14
0.00015 μM CFG-521-Sp14
0.00015 μM CFG-522-Sp14
0.00015 μM CFG-523-Sp14
0.00015 μM CFG-524-Sp0
0.00015 μM CFG-525-Sp21
0.00015 μM CFG-526-Sp14
0.00015 μM CFG-527-Sp14
0.00015 μM CFG-528-Sp0
0.00015 μM CFG-529-Sp0
0.00015 μM CFG-53-Sp9
0.00015 μM CFG-530-Sp14
0.00015 μM CFG-531-Sp0
0.00015 μM CFG-532-Sp0
0.00015 μM CFG-533-Sp0
0.00015 μM CFG-534-Sp8
0.00015 μM CFG-535-Sp8
0.00015 μM CFG-536-Sp8
0.00015 μM CFG-537-Sp14
0.00015 μM CFG-538-Sp14
0.00015 μM CFG-539-Sp21
0.00015 μM CFG-54-Sp8
0.00015 μM CFG-540-Sp21
0.00015 μM CFG-541-Sp8
0.00015 μM CFG-542-Sp8
0.00015 μM CFG-543-Sp8
0.00015 μM CFG-544-Sp8
0.00015 μM CFG-545-Sp8
0.00015 μM CFG-546-Sp8
0.00015 μM CFG-547-Sp8
0.00015 μM CFG-548-Sp10
0.00015 μM CFG-549-Sp0
0.00015 μM CFG-550-Sp0
0.00015 μM CFG-551-Sp14
0.00015 μM CFG-552-Sp0
0.00015 μM CFG-553-Sp0
0.00015 μM CFG-554-Sp0
0.00015 μM CFG-555-Sp0
0.00015 μM CFG-556-Sp0
0.00015 μM CFG-557-Sp14
0.00015 μM CFG-558-Sp0
0.00015 μM CFG-559-Sp0
0.00015 μM CFG-56-Sp14
0.00015 μM CFG-56-Sp8
0.00015 μM CFG-560-Sp0
0.00015 μM CFG-561-Sp0
0.00015 μM CFG-563-Sp21
0.00015 μM CFG-564-Sp21
0.00015 μM CFG-565-Sp21
0.00015 μM CFG-566-Sp0
0.00015 μM CFG-567-Sp0
0.00015 μM CFG-568-Sp0
0.00015 μM CFG-569-Sp21
0.00015 μM CFG-57-Sp0
0.00015 μM CFG-57-Sp9
0.00015 μM CFG-570-Sp21
0.00015 μM CFG-571-Sp21
0.00015 μM CFG-572-Sp12
0.00015 μM CFG-572-Sp25
0.00015 μM CFG-573-Sp12
0.00015 μM CFG-573-Sp24
0.00015 μM CFG-574-Sp24
0.00015 μM CFG-575-Sp24
0.00015 μM CFG-576-Sp12
0.00015 μM CFG-576-Sp25
0.00015 μM CFG-577-Sp12
0.00015 μM CFG-577-Sp24
0.00015 μM CFG-578-Sp25
0.00015 μM CFG-579-Sp25
0.00015 μM CFG-58-Sp10
0.00015 μM CFG-58-Sp8
0.00015 μM CFG-580-Sp25
0.00015 μM CFG-581-Sp0
0.00015 μM CFG-582-Sp0
0.00015 μM CFG-583-Sp0
0.00015 μM CFG-584-Sp0
0.00015 μM CFG-585-Sp0
0.00015 μM CFG-586-Sp0
0.00015 μM CFG-587-Sp24
0.00015 μM CFG-588-Sp24
0.00015 μM CFG-589-Sp24
0.00015 μM CFG-590-Sp14
0.00015 μM CFG-591-Sp0
0.00015 μM CFG-592-Sp0
0.00015 μM CFG-593-Sp25
0.00015 μM CFG-594-Sp25
0.00015 μM CFG-595-Sp14
0.00015 μM CFG-596-Sp14
0.00015 μM CFG-597-Sp25
0.00015 μM CFG-598-Sp21
0.00015 μM CFG-599-Sp0
0.00015 μM CFG-60-Sp0
0.00015 μM CFG-60-Sp8
0.00015 μM CFG-600-Sp24
0.00015 μM CFG-601-Sp24
0.00015 μM CFG-602-Sp21
0.00015 μM CFG-603-Sp24
0.00015 μM CFG-604-Sp24
0.00015 μM CFG-605-Sp24
0.00015 μM CFG-606-Sp24
0.00015 μM CFG-607-Sp24
0.00015 μM CFG-608-Sp24
0.00015 μM CFG-609-Sp19
0.00015 μM CFG-61-Sp0
0.00015 μM CFG-610-Sp19
0.00015 μM CFG-611-Sp24
0.00015 μM CFG-612-Sp24
0.00015 μM CFG-613-Sp24
0.00015 μM CFG-614-Sp24
0.00015 μM CFG-615-Sp24
0.00015 μM CFG-616-Sp24
0.00015 μM CFG-617-Sp24
0.00015 μM CFG-618-Sp14
0.00015 μM CFG-619-Sp14
0.00015 μM CFG-62-Sp0
0.00015 μM CFG-620-Sp14
0.00015 μM CFG-621-Sp14
0.00015 μM CFG-622-Sp14
0.00015 μM CFG-623-Sp14
0.00015 μM CFG-624-Sp14
0.00015 μM CFG-625-Sp14
0.00015 μM CFG-626-Sp14
0.00015 μM CFG-627-Sp14
0.00015 μM CFG-628-Sp14
0.00015 μM CFG-630-Sp14
0.00015 μM CFG-631-Sp14
0.00015 μM CFG-632-Sp14
0.00015 μM CFG-633-Sp12
0.00015 μM CFG-634-Sp14
0.00015 μM CFG-635-Sp14
0.00015 μM CFG-636-Sp12
0.00015 μM CFG-637-Sp12
0.00015 μM CFG-638-Sp12
0.00015 μM CFG-639-Sp21
0.00015 μM CFG-64-Sp0
0.00015 μM CFG-64-Sp8
0.00015 μM CFG-640-Sp21
0.00015 μM CFG-65-Sp0
0.00015 μM CFG-66-Sp0
0.00015 μM CFG-67-Sp0
0.00015 μM CFG-67-Sp8
0.00015 μM CFG-68-Sp0
0.00015 μM CFG-69-Sp8
0.00015 μM CFG-7-Sp8
0.00015 μM CFG-70-Sp8
0.00015 μM CFG-72-Sp8
0.00015 μM CFG-73-Sp8
0.00015 μM CFG-74-Sp0
0.00015 μM CFG-75-Sp0
0.00015 μM CFG-76-Sp0
0.00015 μM CFG-77-Sp0
0.00015 μM CFG-77-Sp8
0.00015 μM CFG-78-Sp0
0.00015 μM CFG-79-Sp8
0.00015 μM CFG-8-Sp8
0.00015 μM CFG-80-Sp18
0.00015 μM CFG-80-Sp8
0.00015 μM CFG-81-Sp8
0.00015 μM CFG-82-Sp8
0.00015 μM CFG-84-Sp8
0.00015 μM CFG-85-Sp8
0.00015 μM CFG-86-Sp8
0.00015 μM CFG-87-Sp0
0.00015 μM CFG-9-Sp8
0.00015 μM CFG-90-Sp0
0.00015 μM CFG-92-Sp0
0.00015 μM CFG-92-Sp8
0.00015 μM CFG-93-Sp8
0.00015 μM CFG-94-Sp0
0.00015 μM CFG-94-Sp8
0.00015 μM CFG-95-Sp0
0.00015 μM CFG-95-Sp8
0.00015 μM CFG-96-Sp0
0.00015 μM CFG-97-Sp0
0.00015 μM CFG-98-Sp18
0.00015 μM CFG-98-Sp8
0.00015 μM CFG-99-Sp8
0.0002 μM CFG-10-Sp15
0.0002 μM CFG-10-Sp8
0.0002 μM CFG-100-Sp16
0.0002 μM CFG-100-Sp8
0.0002 μM CFG-101-Sp8
0.0002 μM CFG-102-Sp8
0.0002 μM CFG-103-Sp0
0.0002 μM CFG-104-Sp8
0.0002 μM CFG-105-Sp0
0.0002 μM CFG-105-Sp10
0.0002 μM CFG-106-Sp8
0.0002 μM CFG-107-Sp8
0.0002 μM CFG-108-Sp0
0.0002 μM CFG-108-Sp8
0.0002 μM CFG-109-Sp0
0.0002 μM CFG-11-Sp8
0.0002 μM CFG-11-Sp9
0.0002 μM CFG-110-Sp8
0.0002 μM CFG-111-Sp8
0.0002 μM CFG-112-Sp8
0.0002 μM CFG-113-Sp0
0.0002 μM CFG-114-Sp0
0.0002 μM CFG-115-Sp0
0.0002 μM CFG-115-Sp8
0.0002 μM CFG-116-Sp8
0.0002 μM CFG-119-Sp14
0.0002 μM CFG-119-Sp8
0.0002 μM CFG-12-Sp8
0.0002 μM CFG-120-Sp14
0.0002 μM CFG-120-Sp8
0.0002 μM CFG-121-Sp14
0.0002 μM CFG-121-Sp8
0.0002 μM CFG-122-Sp8
0.0002 μM CFG-123-Sp10
0.0002 μM CFG-126-Sp14
0.0002 μM CFG-126-Sp16
0.0002 μM CFG-126-Sp8
0.0002 μM CFG-127-Sp8
0.0002 μM CFG-128-Sp0
0.0002 μM CFG-129-Sp0
0.0002 μM CFG-13-Sp11
0.0002 μM CFG-13-Sp8
0.0002 μM CFG-130-Sp8
0.0002 μM CFG-131-Sp8
0.0002 μM CFG-132-Sp0
0.0002 μM CFG-133-Sp10
0.0002 μM CFG-134-Sp0
0.0002 μM CFG-134-Sp8
0.0002 μM CFG-136-Sp0
0.0002 μM CFG-136-Sp8
0.0002 μM CFG-137-Sp0
0.0002 μM CFG-138-Sp0
0.0002 μM CFG-14-Sp8
0.0002 μM CFG-140-Sp0
0.0002 μM CFG-140-Sp8
0.0002 μM CFG-141-Sp8
0.0002 μM CFG-142-Sp8
0.0002 μM CFG-144-Sp14
0.0002 μM CFG-144-Sp8
0.0002 μM CFG-145-Sp0
0.0002 μM CFG-146-Sp0
0.0002 μM CFG-147-Sp0
0.0002 μM CFG-148-Sp0
0.0002 μM CFG-148-Sp8
0.0002 μM CFG-15-Sp8
0.0002 μM CFG-152-Sp14
0.0002 μM CFG-152-Sp8
0.0002 μM CFG-153-Sp0
0.0002 μM CFG-153-Sp23
0.0002 μM CFG-153-Sp8
0.0002 μM CFG-154-Sp0
0.0002 μM CFG-154-Sp8
0.0002 μM CFG-155-Sp8
0.0002 μM CFG-156-Sp8
0.0002 μM CFG-158-Sp8
0.0002 μM CFG-159-Sp14
0.0002 μM CFG-159-Sp8
0.0002 μM CFG-16-Sp8
0.0002 μM CFG-161-Sp8
0.0002 μM CFG-162-Sp14
0.0002 μM CFG-162-Sp8
0.0002 μM CFG-163-Sp8
0.0002 μM CFG-164-Sp0
0.0002 μM CFG-164-Sp8
0.0002 μM CFG-165-Sp0
0.0002 μM CFG-166-Sp0
0.0002 μM CFG-167-MDPLys
0.0002 μM CFG-168-Sp8
0.0002 μM CFG-169-Sp8
0.0002 μM CFG-17-Sp8
0.0002 μM CFG-170-Sp8
0.0002 μM CFG-171-Sp8
0.0002 μM CFG-173-Sp8
0.0002 μM CFG-176-Sp14
0.0002 μM CFG-176-Sp8
0.0002 μM CFG-177-Sp8
0.0002 μM CFG-178-Sp8
0.0002 μM CFG-179-Sp8
0.0002 μM CFG-18-Sp8
0.0002 μM CFG-180-Sp8
0.0002 μM CFG-181-Sp8
0.0002 μM CFG-182-Sp8
0.0002 μM CFG-183-Sp8
0.0002 μM CFG-184-Sp8
0.0002 μM CFG-185-Sp8
0.0002 μM CFG-186-Sp8
0.0002 μM CFG-187-Sp8
0.0002 μM CFG-188-Sp0
0.0002 μM CFG-189-Sp0
0.0002 μM CFG-19-Sp0
0.0002 μM CFG-19-Sp8
0.0002 μM CFG-190-Sp9
0.0002 μM CFG-191-Sp9
0.0002 μM CFG-192-Sp9
0.0002 μM CFG-195-Sp12
0.0002 μM CFG-197-Sp12
0.0002 μM CFG-198-Sp12
0.0002 μM CFG-199-Sp9
0.0002 μM CFG-20-Sp8
0.0002 μM CFG-200-Sp9
0.0002 μM CFG-203-Sp12
0.0002 μM CFG-205-Sp12
0.0002 μM CFG-208-Sp0
0.0002 μM CFG-21-Sp14
0.0002 μM CFG-21-Sp8
0.0002 μM CFG-210-Sp0
0.0002 μM CFG-211-Sp8
0.0002 μM CFG-212-Sp0
0.0002 μM CFG-213-Sp8
0.0002 μM CFG-216-Sp0
0.0002 μM CFG-22-Sp8
0.0002 μM CFG-220-Sp14
0.0002 μM CFG-220-Sp8
0.0002 μM CFG-221-Sp0
0.0002 μM CFG-223-Sp0
0.0002 μM CFG-224-Sp0
0.0002 μM CFG-225-Sp0
0.0002 μM CFG-227-Sp8
0.0002 μM CFG-229-Sp8
0.0002 μM CFG-23-Sp0
0.0002 μM CFG-230-Sp0
0.0002 μM CFG-230-Sp8
0.0002 μM CFG-231-Sp0
0.0002 μM CFG-232-Sp0
0.0002 μM CFG-233-Sp8
0.0002 μM CFG-234-Sp8
0.0002 μM CFG-235-Sp0
0.0002 μM CFG-236-Sp8
0.0002 μM CFG-237-Sp8
0.0002 μM CFG-238-Sp0
0.0002 μM CFG-24-Sp0
0.0002 μM CFG-240-Sp8
0.0002 μM CFG-243-Sp8
0.0002 μM CFG-244-Sp14
0.0002 μM CFG-244-Sp8
0.0002 μM CFG-245-Sp8
0.0002 μM CFG-246-Sp0
0.0002 μM CFG-247-Sp0
0.0002 μM CFG-248-Sp0
0.0002 μM CFG-249-Sp0
0.0002 μM CFG-249-Sp8
0.0002 μM CFG-25-Sp0
0.0002 μM CFG-250-Sp8
0.0002 μM CFG-251-Sp8
0.0002 μM CFG-252-Sp0
0.0002 μM CFG-253-Sp0
0.0002 μM CFG-253-Sp8
0.0002 μM CFG-254-Sp8
0.0002 μM CFG-255-Sp8
0.0002 μM CFG-257-Sp0
0.0002 μM CFG-258-Sp0
0.0002 μM CFG-258-Sp8
0.0002 μM CFG-259-Sp0
0.0002 μM CFG-26-Sp8
0.0002 μM CFG-260-Sp0
0.0002 μM CFG-261-Sp0
0.0002 μM CFG-261-Sp8
0.0002 μM CFG-263-Sp8
0.0002 μM CFG-264-Sp0
0.0002 μM CFG-267-Sp8
0.0002 μM CFG-268-Sp0
0.0002 μM CFG-268-Sp8
0.0002 μM CFG-269-Sp0
0.0002 μM CFG-27-Sp0
0.0002 μM CFG-27-Sp8
0.0002 μM CFG-270-Sp0
0.0002 μM CFG-271-Sp0
0.0002 μM CFG-271-Sp8
0.0002 μM CFG-272-Sp8
0.0002 μM CFG-273-Sp8
0.0002 μM CFG-274-Sp0
0.0002 μM CFG-275-Sp0
0.0002 μM CFG-277-Sp8
0.0002 μM CFG-278-Sp8
0.0002 μM CFG-280-Sp0
0.0002 μM CFG-281-Sp0
0.0002 μM CFG-282-Sp0
0.0002 μM CFG-283-Sp0
0.0002 μM CFG-284-Sp0
0.0002 μM CFG-285-Sp0
0.0002 μM CFG-286-Sp0
0.0002 μM CFG-287-Sp8
0.0002 μM CFG-29-Sp8
0.0002 μM CFG-295-Sp14
0.0002 μM CFG-297-Sp0
0.0002 μM CFG-298-Sp0
0.0002 μM CFG-299-Sp0
0.0002 μM CFG-30-Sp8
0.0002 μM CFG-300-Sp0
0.0002 μM CFG-301-Sp0
0.0002 μM CFG-302-Sp0
0.0002 μM CFG-303-Sp0
0.0002 μM CFG-305-Sp0
0.0002 μM CFG-306-Sp0
0.0002 μM CFG-307-Sp10
0.0002 μM CFG-31-Sp0
0.0002 μM CFG-31-Sp8
0.0002 μM CFG-311-Sp14
0.0002 μM CFG-312-Sp8
0.0002 μM CFG-313-Sp12
0.0002 μM CFG-314-Sp0
0.0002 μM CFG-315-Sp0
0.0002 μM CFG-316-Sp0
0.0002 μM CFG-317-Sp0
0.0002 μM CFG-32-Sp0
0.0002 μM CFG-32-Sp8
0.0002 μM CFG-320-Sp8
0.0002 μM CFG-321-Sp8
0.0002 μM CFG-322-Sp12
0.0002 μM CFG-324-Sp10
0.0002 μM CFG-325-Sp10
0.0002 μM CFG-325-Sp12
0.0002 μM CFG-327-Sp10
0.0002 μM CFG-329-Sp10
0.0002 μM CFG-33-Sp0
0.0002 μM CFG-33-Sp8
0.0002 μM CFG-330-Sp10
0.0002 μM CFG-331-Sp9
0.0002 μM CFG-332-Sp9
0.0002 μM CFG-333-Sp14
0.0002 μM CFG-336-Sp12
0.0002 μM CFG-337-Sp12
0.0002 μM CFG-338-Sp12
0.0002 μM CFG-34-Sp0
0.0002 μM CFG-34-Sp8
0.0002 μM CFG-340-Sp17
0.0002 μM CFG-341-Sp8
0.0002 μM CFG-342-Sp8
0.0002 μM CFG-343-Sp19
0.0002 μM CFG-345-Sp12
0.0002 μM CFG-346-Sp12
0.0002 μM CFG-347-Sp20
0.0002 μM CFG-35-Sp8
0.0002 μM CFG-350-Sp0
0.0002 μM CFG-351-Sp0
0.0002 μM CFG-352-Sp0
0.0002 μM CFG-353-Sp0
0.0002 μM CFG-354-Sp0
0.0002 μM CFG-355-Sp0
0.0002 μM CFG-356-Sp0
0.0002 μM CFG-357-Sp0
0.0002 μM CFG-358-Sp0
0.0002 μM CFG-359-Sp14
0.0002 μM CFG-360-Sp0
0.0002 μM CFG-361-Sp0
0.0002 μM CFG-362-Sp0
0.0002 μM CFG-363-Sp0
0.0002 μM CFG-364-Sp0
0.0002 μM CFG-365-Sp0
0.0002 μM CFG-366-Sp14
0.0002 μM CFG-367-Sp12
0.0002 μM CFG-368-Sp12
0.0002 μM CFG-369-Sp12
0.0002 μM CFG-37-Sp0
0.0002 μM CFG-370-Sp12
0.0002 μM CFG-371-Sp12
0.0002 μM CFG-372-Sp12
0.0002 μM CFG-373-Sp12
0.0002 μM CFG-374-Sp22
0.0002 μM CFG-375-Sp22
0.0002 μM CFG-376-Sp22
0.0002 μM CFG-379-Sp0
0.0002 μM CFG-38-Sp8
0.0002 μM CFG-380-Sp0
0.0002 μM CFG-381-Sp0
0.0002 μM CFG-382-Sp0
0.0002 μM CFG-383-Sp14
0.0002 μM CFG-384-Sp20
0.0002 μM CFG-385-Sp20
0.0002 μM CFG-386-Sp20
0.0002 μM CFG-387-Sp20
0.0002 μM CFG-388-Sp12
0.0002 μM CFG-389-Sp22
0.0002 μM CFG-39-Sp8
0.0002 μM CFG-390-Sp21
0.0002 μM CFG-391-Sp21
0.0002 μM CFG-392-Sp21
0.0002 μM CFG-393-Sp21
0.0002 μM CFG-394-Sp20
0.0002 μM CFG-395-Sp20
0.0002 μM CFG-396-Sp20
0.0002 μM CFG-397-Sp20
0.0002 μM CFG-398-Sp20
0.0002 μM CFG-399-Sp19
0.0002 μM CFG-40-Sp0
0.0002 μM CFG-40-Sp8
0.0002 μM CFG-400-Sp14
0.0002 μM CFG-401-Sp14
0.0002 μM CFG-402-Sp14
0.0002 μM CFG-403-Sp12
0.0002 μM CFG-404-Sp0
0.0002 μM CFG-405-Sp0
0.0002 μM CFG-406-Sp0
0.0002 μM CFG-407-Sp21
0.0002 μM CFG-408-Sp21
0.0002 μM CFG-409-Sp21
0.0002 μM CFG-41-Sp8
0.0002 μM CFG-410-Sp21
0.0002 μM CFG-411-Sp21
0.0002 μM CFG-412-Sp21
0.0002 μM CFG-413-Sp0
0.0002 μM CFG-414-Sp0
0.0002 μM CFG-415-Sp14
0.0002 μM CFG-416-Sp14
0.0002 μM CFG-417-Sp0
0.0002 μM CFG-418-Sp19
0.0002 μM CFG-419-Sp19
0.0002 μM CFG-42-Sp8
0.0002 μM CFG-420-Sp19
0.0002 μM CFG-421-Sp12
0.0002 μM CFG-422-Sp12
0.0002 μM CFG-423-Sp14
0.0002 μM CFG-424-Sp14
0.0002 μM CFG-425-Sp14
0.0002 μM CFG-426-Sp0
0.0002 μM CFG-427-Sp19
0.0002 μM CFG-428-Sp24
0.0002 μM CFG-429-Sp14
0.0002 μM CFG-43-Sp8
0.0002 μM CFG-430-Sp0
0.0002 μM CFG-431-Sp0
0.0002 μM CFG-432-Sp8
0.0002 μM CFG-434-Sp21
0.0002 μM CFG-435-Sp21
0.0002 μM CFG-436-Sp0
0.0002 μM CFG-437-Sp0
0.0002 μM CFG-438-Sp14
0.0002 μM CFG-439-Sp14
0.0002 μM CFG-44-Sp8
0.0002 μM CFG-440-Sp0
0.0002 μM CFG-441-Sp14
0.0002 μM CFG-442-Sp14
0.0002 μM CFG-443-Sp14
0.0002 μM CFG-444-Sp22
0.0002 μM CFG-445-Sp22
0.0002 μM CFG-446-Sp19
0.0002 μM CFG-447-Sp14
0.0002 μM CFG-448-Sp14
0.0002 μM CFG-449-Sp14
0.0002 μM CFG-450-Sp14
0.0002 μM CFG-451-Sp22
0.0002 μM CFG-452-Sp22
0.0002 μM CFG-453-Sp19
0.0002 μM CFG-454-Sp21
0.0002 μM CFG-455-Sp21
0.0002 μM CFG-456-Sp21
0.0002 μM CFG-457-Sp21
0.0002 μM CFG-458-Sp21
0.0002 μM CFG-459-Sp21
0.0002 μM CFG-46-Sp8
0.0002 μM CFG-460-Sp21
0.0002 μM CFG-461-Sp21
0.0002 μM CFG-462-Sp21
0.0002 μM CFG-463-Sp21
0.0002 μM CFG-465-Sp10
0.0002 μM CFG-466-Sp10
0.0002 μM CFG-467-Sp8
0.0002 μM CFG-468-Sp8
0.0002 μM CFG-469-Sp0
0.0002 μM CFG-47-Sp8
0.0002 μM CFG-470-Sp0
0.0002 μM CFG-471-Sp12
0.0002 μM CFG-472-Sp12
0.0002 μM CFG-475-Sp14
0.0002 μM CFG-476-Sp0
0.0002 μM CFG-478-Sp14
0.0002 μM CFG-479-Sp14
0.0002 μM CFG-48-Sp12
0.0002 μM CFG-48-Sp13
0.0002 μM CFG-480-Sp14
0.0002 μM CFG-481-Sp0
0.0002 μM CFG-482-Sp0
0.0002 μM CFG-483-Sp22
0.0002 μM CFG-484-Sp22
0.0002 μM CFG-485-Sp21
0.0002 μM CFG-486-Sp22
0.0002 μM CFG-487-Sp19
0.0002 μM CFG-489-Sp21
0.0002 μM CFG-49-Sp12
0.0002 μM CFG-49-Sp13
0.0002 μM CFG-490-Sp21
0.0002 μM CFG-491-Sp21
0.0002 μM CFG-492-Sp21
0.0002 μM CFG-493-Sp21
0.0002 μM CFG-494-Sp21
0.0002 μM CFG-495-Sp21
0.0002 μM CFG-496-Sp21
0.0002 μM CFG-499-Sp8
0.0002 μM CFG-50-Sp12
0.0002 μM CFG-500-Sp8
0.0002 μM CFG-501-Sp10
0.0002 μM CFG-502-Sp10
0.0002 μM CFG-503-Sp14
0.0002 μM CFG-504-Sp24
0.0002 μM CFG-505-Sp19
0.0002 μM CFG-506-Sp19
0.0002 μM CFG-507-Sp24
0.0002 μM CFG-508-Sp21
0.0002 μM CFG-509-Sp21
0.0002 μM CFG-51-Sp12
0.0002 μM CFG-51-Sp13
0.0002 μM CFG-51-Sp21
0.0002 μM CFG-51-Sp24
0.0002 μM CFG-510-Sp0
0.0002 μM CFG-511-Sp14
0.0002 μM CFG-512-Sp14
0.0002 μM CFG-513-Sp14
0.0002 μM CFG-514-Sp24
0.0002 μM CFG-515-Sp24
0.0002 μM CFG-516-Sp19
0.0002 μM CFG-517-Sp24
0.0002 μM CFG-518-Sp21
0.0002 μM CFG-519-Sp21
0.0002 μM CFG-52-Sp9
0.0002 μM CFG-520-Sp14
0.0002 μM CFG-521-Sp14
0.0002 μM CFG-522-Sp14
0.0002 μM CFG-523-Sp14
0.0002 μM CFG-524-Sp0
0.0002 μM CFG-525-Sp21
0.0002 μM CFG-526-Sp14
0.0002 μM CFG-527-Sp14
0.0002 μM CFG-528-Sp0
0.0002 μM CFG-529-Sp0
0.0002 μM CFG-53-Sp9
0.0002 μM CFG-530-Sp14
0.0002 μM CFG-531-Sp0
0.0002 μM CFG-532-Sp0
0.0002 μM CFG-533-Sp0
0.0002 μM CFG-534-Sp8
0.0002 μM CFG-535-Sp8
0.0002 μM CFG-536-Sp8
0.0002 μM CFG-537-Sp14
0.0002 μM CFG-538-Sp14
0.0002 μM CFG-539-Sp21
0.0002 μM CFG-54-Sp8
0.0002 μM CFG-540-Sp21
0.0002 μM CFG-541-Sp8
0.0002 μM CFG-542-Sp8
0.0002 μM CFG-543-Sp8
0.0002 μM CFG-544-Sp8
0.0002 μM CFG-545-Sp8
0.0002 μM CFG-546-Sp8
0.0002 μM CFG-547-Sp8
0.0002 μM CFG-548-Sp10
0.0002 μM CFG-549-Sp0
0.0002 μM CFG-550-Sp0
0.0002 μM CFG-551-Sp14
0.0002 μM CFG-552-Sp0
0.0002 μM CFG-553-Sp0
0.0002 μM CFG-554-Sp0
0.0002 μM CFG-555-Sp0
0.0002 μM CFG-556-Sp0
0.0002 μM CFG-557-Sp14
0.0002 μM CFG-558-Sp0
0.0002 μM CFG-559-Sp0
0.0002 μM CFG-56-Sp14
0.0002 μM CFG-56-Sp8
0.0002 μM CFG-560-Sp0
0.0002 μM CFG-561-Sp0
0.0002 μM CFG-563-Sp21
0.0002 μM CFG-564-Sp21
0.0002 μM CFG-565-Sp21
0.0002 μM CFG-566-Sp0
0.0002 μM CFG-567-Sp0
0.0002 μM CFG-568-Sp0
0.0002 μM CFG-569-Sp21
0.0002 μM CFG-57-Sp0
0.0002 μM CFG-57-Sp9
0.0002 μM CFG-570-Sp21
0.0002 μM CFG-571-Sp21
0.0002 μM CFG-572-Sp12
0.0002 μM CFG-572-Sp25
0.0002 μM CFG-573-Sp12
0.0002 μM CFG-573-Sp24
0.0002 μM CFG-574-Sp24
0.0002 μM CFG-575-Sp24
0.0002 μM CFG-576-Sp12
0.0002 μM CFG-576-Sp25
0.0002 μM CFG-577-Sp12
0.0002 μM CFG-577-Sp24
0.0002 μM CFG-578-Sp25
0.0002 μM CFG-579-Sp25
0.0002 μM CFG-58-Sp10
0.0002 μM CFG-58-Sp8
0.0002 μM CFG-580-Sp25
0.0002 μM CFG-581-Sp0
0.0002 μM CFG-582-Sp0
0.0002 μM CFG-583-Sp0
0.0002 μM CFG-584-Sp0
0.0002 μM CFG-585-Sp0
0.0002 μM CFG-586-Sp0
0.0002 μM CFG-587-Sp24
0.0002 μM CFG-588-Sp24
0.0002 μM CFG-589-Sp24
0.0002 μM CFG-590-Sp14
0.0002 μM CFG-591-Sp0
0.0002 μM CFG-592-Sp0
0.0002 μM CFG-593-Sp25
0.0002 μM CFG-594-Sp25
0.0002 μM CFG-595-Sp14
0.0002 μM CFG-596-Sp14
0.0002 μM CFG-597-Sp25
0.0002 μM CFG-598-Sp21
0.0002 μM CFG-599-Sp0
0.0002 μM CFG-60-Sp0
0.0002 μM CFG-60-Sp8
0.0002 μM CFG-600-Sp24
0.0002 μM CFG-601-Sp24
0.0002 μM CFG-602-Sp21
0.0002 μM CFG-603-Sp24
0.0002 μM CFG-604-Sp24
0.0002 μM CFG-605-Sp24
0.0002 μM CFG-606-Sp24
0.0002 μM CFG-607-Sp24
0.0002 μM CFG-608-Sp24
0.0002 μM CFG-609-Sp19
0.0002 μM CFG-61-Sp0
0.0002 μM CFG-610-Sp19
0.0002 μM CFG-611-Sp24
0.0002 μM CFG-612-Sp24
0.0002 μM CFG-613-Sp24
0.0002 μM CFG-614-Sp24
0.0002 μM CFG-615-Sp24
0.0002 μM CFG-616-Sp24
0.0002 μM CFG-617-Sp24
0.0002 μM CFG-618-Sp14
0.0002 μM CFG-619-Sp14
0.0002 μM CFG-62-Sp0
0.0002 μM CFG-620-Sp14
0.0002 μM CFG-621-Sp14
0.0002 μM CFG-622-Sp14
0.0002 μM CFG-623-Sp14
0.0002 μM CFG-624-Sp14
0.0002 μM CFG-625-Sp14
0.0002 μM CFG-626-Sp14
0.0002 μM CFG-627-Sp14
0.0002 μM CFG-628-Sp14
0.0002 μM CFG-630-Sp14
0.0002 μM CFG-631-Sp14
0.0002 μM CFG-632-Sp14
0.0002 μM CFG-633-Sp12
0.0002 μM CFG-634-Sp14
0.0002 μM CFG-635-Sp14
0.0002 μM CFG-636-Sp12
0.0002 μM CFG-637-Sp12
0.0002 μM CFG-638-Sp12
0.0002 μM CFG-639-Sp21
0.0002 μM CFG-64-Sp0
0.0002 μM CFG-64-Sp8
0.0002 μM CFG-640-Sp21
0.0002 μM CFG-65-Sp0
0.0002 μM CFG-66-Sp0
0.0002 μM CFG-67-Sp0
0.0002 μM CFG-67-Sp8
0.0002 μM CFG-68-Sp0
0.0002 μM CFG-69-Sp8
0.0002 μM CFG-7-Sp8
0.0002 μM CFG-70-Sp8
0.0002 μM CFG-72-Sp8
0.0002 μM CFG-73-Sp8
0.0002 μM CFG-74-Sp0
0.0002 μM CFG-75-Sp0
0.0002 μM CFG-76-Sp0
0.0002 μM CFG-77-Sp0
0.0002 μM CFG-77-Sp8
0.0002 μM CFG-78-Sp0
0.0002 μM CFG-79-Sp8
0.0002 μM CFG-8-Sp8
0.0002 μM CFG-80-Sp18
0.0002 μM CFG-80-Sp8
0.0002 μM CFG-81-Sp8
0.0002 μM CFG-82-Sp8
0.0002 μM CFG-84-Sp8
0.0002 μM CFG-85-Sp8
0.0002 μM CFG-86-Sp8
0.0002 μM CFG-87-Sp0
0.0002 μM CFG-9-Sp8
0.0002 μM CFG-90-Sp0
0.0002 μM CFG-92-Sp0
0.0002 μM CFG-92-Sp8
0.0002 μM CFG-93-Sp8
0.0002 μM CFG-94-Sp0
0.0002 μM CFG-94-Sp8
0.0002 μM CFG-95-Sp0
0.0002 μM CFG-95-Sp8
0.0002 μM CFG-96-Sp0
0.0002 μM CFG-97-Sp0
0.0002 μM CFG-98-Sp18
0.0002 μM CFG-98-Sp8
0.0002 μM CFG-99-Sp8
0.0003 μM CFG-10-Sp15
0.0003 μM CFG-10-Sp8
0.0003 μM CFG-100-Sp16
0.0003 μM CFG-100-Sp8
0.0003 μM CFG-101-Sp8
0.0003 μM CFG-102-Sp8
0.0003 μM CFG-103-Sp0
0.0003 μM CFG-104-Sp8
0.0003 μM CFG-105-Sp0
0.0003 μM CFG-105-Sp10
0.0003 μM CFG-106-Sp8
0.0003 μM CFG-107-Sp8
0.0003 μM CFG-108-Sp0
0.0003 μM CFG-108-Sp8
0.0003 μM CFG-109-Sp0
0.0003 μM CFG-11-Sp8
0.0003 μM CFG-11-Sp9
0.0003 μM CFG-110-Sp8
0.0003 μM CFG-111-Sp8
0.0003 μM CFG-112-Sp8
0.0003 μM CFG-113-Sp0
0.0003 μM CFG-114-Sp0
0.0003 μM CFG-115-Sp0
0.0003 μM CFG-115-Sp8
0.0003 μM CFG-116-Sp8
0.0003 μM CFG-119-Sp14
0.0003 μM CFG-119-Sp8
0.0003 μM CFG-12-Sp8
0.0003 μM CFG-120-Sp14
0.0003 μM CFG-120-Sp8
0.0003 μM CFG-121-Sp14
0.0003 μM CFG-121-Sp8
0.0003 μM CFG-122-Sp8
0.0003 μM CFG-123-Sp10
0.0003 μM CFG-126-Sp14
0.0003 μM CFG-126-Sp16
0.0003 μM CFG-126-Sp8
0.0003 μM CFG-127-Sp8
0.0003 μM CFG-128-Sp0
0.0003 μM CFG-129-Sp0
0.0003 μM CFG-13-Sp11
0.0003 μM CFG-13-Sp8
0.0003 μM CFG-130-Sp8
0.0003 μM CFG-131-Sp8
0.0003 μM CFG-132-Sp0
0.0003 μM CFG-133-Sp10
0.0003 μM CFG-134-Sp0
0.0003 μM CFG-134-Sp8
0.0003 μM CFG-136-Sp0
0.0003 μM CFG-136-Sp8
0.0003 μM CFG-137-Sp0
0.0003 μM CFG-138-Sp0
0.0003 μM CFG-14-Sp8
0.0003 μM CFG-140-Sp0
0.0003 μM CFG-140-Sp8
0.0003 μM CFG-141-Sp8
0.0003 μM CFG-142-Sp8
0.0003 μM CFG-144-Sp14
0.0003 μM CFG-144-Sp8
0.0003 μM CFG-145-Sp0
0.0003 μM CFG-146-Sp0
0.0003 μM CFG-147-Sp0
0.0003 μM CFG-148-Sp0
0.0003 μM CFG-148-Sp8
0.0003 μM CFG-15-Sp8
0.0003 μM CFG-152-Sp14
0.0003 μM CFG-152-Sp8
0.0003 μM CFG-153-Sp0
0.0003 μM CFG-153-Sp23
0.0003 μM CFG-153-Sp8
0.0003 μM CFG-154-Sp0
0.0003 μM CFG-154-Sp8
0.0003 μM CFG-155-Sp8
0.0003 μM CFG-156-Sp8
0.0003 μM CFG-158-Sp8
0.0003 μM CFG-159-Sp14
0.0003 μM CFG-159-Sp8
0.0003 μM CFG-16-Sp8
0.0003 μM CFG-161-Sp8
0.0003 μM CFG-162-Sp14
0.0003 μM CFG-162-Sp8
0.0003 μM CFG-163-Sp8
0.0003 μM CFG-164-Sp0
0.0003 μM CFG-164-Sp8
0.0003 μM CFG-165-Sp0
0.0003 μM CFG-166-Sp0
0.0003 μM CFG-167-MDPLys
0.0003 μM CFG-168-Sp8
0.0003 μM CFG-169-Sp8
0.0003 μM CFG-17-Sp8
0.0003 μM CFG-170-Sp8
0.0003 μM CFG-171-Sp8
0.0003 μM CFG-173-Sp8
0.0003 μM CFG-176-Sp14
0.0003 μM CFG-176-Sp8
0.0003 μM CFG-177-Sp8
0.0003 μM CFG-178-Sp8
0.0003 μM CFG-179-Sp8
0.0003 μM CFG-18-Sp8
0.0003 μM CFG-180-Sp8
0.0003 μM CFG-181-Sp8
0.0003 μM CFG-182-Sp8
0.0003 μM CFG-183-Sp8
0.0003 μM CFG-184-Sp8
0.0003 μM CFG-185-Sp8
0.0003 μM CFG-186-Sp8
0.0003 μM CFG-187-Sp8
0.0003 μM CFG-188-Sp0
0.0003 μM CFG-189-Sp0
0.0003 μM CFG-19-Sp0
0.0003 μM CFG-19-Sp8
0.0003 μM CFG-190-Sp9
0.0003 μM CFG-191-Sp9
0.0003 μM CFG-192-Sp9
0.0003 μM CFG-195-Sp12
0.0003 μM CFG-197-Sp12
0.0003 μM CFG-198-Sp12
0.0003 μM CFG-199-Sp9
0.0003 μM CFG-20-Sp8
0.0003 μM CFG-200-Sp9
0.0003 μM CFG-203-Sp12
0.0003 μM CFG-205-Sp12
0.0003 μM CFG-208-Sp0
0.0003 μM CFG-21-Sp14
0.0003 μM CFG-21-Sp8
0.0003 μM CFG-210-Sp0
0.0003 μM CFG-211-Sp8
0.0003 μM CFG-212-Sp0
0.0003 μM CFG-213-Sp8
0.0003 μM CFG-216-Sp0
0.0003 μM CFG-22-Sp8
0.0003 μM CFG-220-Sp14
0.0003 μM CFG-220-Sp8
0.0003 μM CFG-221-Sp0
0.0003 μM CFG-223-Sp0
0.0003 μM CFG-224-Sp0
0.0003 μM CFG-225-Sp0
0.0003 μM CFG-227-Sp8
0.0003 μM CFG-229-Sp8
0.0003 μM CFG-23-Sp0
0.0003 μM CFG-230-Sp0
0.0003 μM CFG-230-Sp8
0.0003 μM CFG-231-Sp0
0.0003 μM CFG-232-Sp0
0.0003 μM CFG-233-Sp8
0.0003 μM CFG-234-Sp8
0.0003 μM CFG-235-Sp0
0.0003 μM CFG-236-Sp8
0.0003 μM CFG-237-Sp8
0.0003 μM CFG-238-Sp0
0.0003 μM CFG-24-Sp0
0.0003 μM CFG-240-Sp8
0.0003 μM CFG-243-Sp8
0.0003 μM CFG-244-Sp14
0.0003 μM CFG-244-Sp8
0.0003 μM CFG-245-Sp8
0.0003 μM CFG-246-Sp0
0.0003 μM CFG-247-Sp0
0.0003 μM CFG-248-Sp0
0.0003 μM CFG-249-Sp0
0.0003 μM CFG-249-Sp8
0.0003 μM CFG-25-Sp0
0.0003 μM CFG-250-Sp8
0.0003 μM CFG-251-Sp8
0.0003 μM CFG-252-Sp0
0.0003 μM CFG-253-Sp0
0.0003 μM CFG-253-Sp8
0.0003 μM CFG-254-Sp8
0.0003 μM CFG-255-Sp8
0.0003 μM CFG-257-Sp0
0.0003 μM CFG-258-Sp0
0.0003 μM CFG-258-Sp8
0.0003 μM CFG-259-Sp0
0.0003 μM CFG-26-Sp8
0.0003 μM CFG-260-Sp0
0.0003 μM CFG-261-Sp0
0.0003 μM CFG-261-Sp8
0.0003 μM CFG-263-Sp8
0.0003 μM CFG-264-Sp0
0.0003 μM CFG-267-Sp8
0.0003 μM CFG-268-Sp0
0.0003 μM CFG-268-Sp8
0.0003 μM CFG-269-Sp0
0.0003 μM CFG-27-Sp0
0.0003 μM CFG-27-Sp8
0.0003 μM CFG-270-Sp0
0.0003 μM CFG-271-Sp0
0.0003 μM CFG-271-Sp8
0.0003 μM CFG-272-Sp8
0.0003 μM CFG-273-Sp8
0.0003 μM CFG-274-Sp0
0.0003 μM CFG-275-Sp0
0.0003 μM CFG-277-Sp8
0.0003 μM CFG-278-Sp8
0.0003 μM CFG-280-Sp0
0.0003 μM CFG-281-Sp0
0.0003 μM CFG-282-Sp0
0.0003 μM CFG-283-Sp0
0.0003 μM CFG-284-Sp0
0.0003 μM CFG-285-Sp0
0.0003 μM CFG-286-Sp0
0.0003 μM CFG-287-Sp8
0.0003 μM CFG-29-Sp8
0.0003 μM CFG-295-Sp14
0.0003 μM CFG-297-Sp0
0.0003 μM CFG-298-Sp0
0.0003 μM CFG-299-Sp0
0.0003 μM CFG-30-Sp8
0.0003 μM CFG-300-Sp0
0.0003 μM CFG-301-Sp0
0.0003 μM CFG-302-Sp0
0.0003 μM CFG-303-Sp0
0.0003 μM CFG-305-Sp0
0.0003 μM CFG-306-Sp0
0.0003 μM CFG-307-Sp10
0.0003 μM CFG-31-Sp0
0.0003 μM CFG-31-Sp8
0.0003 μM CFG-311-Sp14
0.0003 μM CFG-312-Sp8
0.0003 μM CFG-313-Sp12
0.0003 μM CFG-314-Sp0
0.0003 μM CFG-315-Sp0
0.0003 μM CFG-316-Sp0
0.0003 μM CFG-317-Sp0
0.0003 μM CFG-32-Sp0
0.0003 μM CFG-32-Sp8
0.0003 μM CFG-320-Sp8
0.0003 μM CFG-321-Sp8
0.0003 μM CFG-322-Sp12
0.0003 μM CFG-324-Sp10
0.0003 μM CFG-325-Sp10
0.0003 μM CFG-325-Sp12
0.0003 μM CFG-327-Sp10
0.0003 μM CFG-329-Sp10
0.0003 μM CFG-33-Sp0
0.0003 μM CFG-33-Sp8
0.0003 μM CFG-330-Sp10
0.0003 μM CFG-331-Sp9
0.0003 μM CFG-332-Sp9
0.0003 μM CFG-333-Sp14
0.0003 μM CFG-336-Sp12
0.0003 μM CFG-337-Sp12
0.0003 μM CFG-338-Sp12
0.0003 μM CFG-34-Sp0
0.0003 μM CFG-34-Sp8
0.0003 μM CFG-340-Sp17
0.0003 μM CFG-341-Sp8
0.0003 μM CFG-342-Sp8
0.0003 μM CFG-343-Sp19
0.0003 μM CFG-345-Sp12
0.0003 μM CFG-346-Sp12
0.0003 μM CFG-347-Sp20
0.0003 μM CFG-35-Sp8
0.0003 μM CFG-350-Sp0
0.0003 μM CFG-351-Sp0
0.0003 μM CFG-352-Sp0
0.0003 μM CFG-353-Sp0
0.0003 μM CFG-354-Sp0
0.0003 μM CFG-355-Sp0
0.0003 μM CFG-356-Sp0
0.0003 μM CFG-357-Sp0
0.0003 μM CFG-358-Sp0
0.0003 μM CFG-359-Sp14
0.0003 μM CFG-360-Sp0
0.0003 μM CFG-361-Sp0
0.0003 μM CFG-362-Sp0
0.0003 μM CFG-363-Sp0
0.0003 μM CFG-364-Sp0
0.0003 μM CFG-365-Sp0
0.0003 μM CFG-366-Sp14
0.0003 μM CFG-367-Sp12
0.0003 μM CFG-368-Sp12
0.0003 μM CFG-369-Sp12
0.0003 μM CFG-37-Sp0
0.0003 μM CFG-370-Sp12
0.0003 μM CFG-371-Sp12
0.0003 μM CFG-372-Sp12
0.0003 μM CFG-373-Sp12
0.0003 μM CFG-374-Sp22
0.0003 μM CFG-375-Sp22
0.0003 μM CFG-376-Sp22
0.0003 μM CFG-379-Sp0
0.0003 μM CFG-38-Sp8
0.0003 μM CFG-380-Sp0
0.0003 μM CFG-381-Sp0
0.0003 μM CFG-382-Sp0
0.0003 μM CFG-383-Sp14
0.0003 μM CFG-384-Sp20
0.0003 μM CFG-385-Sp20
0.0003 μM CFG-386-Sp20
0.0003 μM CFG-387-Sp20
0.0003 μM CFG-388-Sp12
0.0003 μM CFG-389-Sp22
0.0003 μM CFG-39-Sp8
0.0003 μM CFG-390-Sp21
0.0003 μM CFG-391-Sp21
0.0003 μM CFG-392-Sp21
0.0003 μM CFG-393-Sp21
0.0003 μM CFG-394-Sp20
0.0003 μM CFG-395-Sp20
0.0003 μM CFG-396-Sp20
0.0003 μM CFG-397-Sp20
0.0003 μM CFG-398-Sp20
0.0003 μM CFG-399-Sp19
0.0003 μM CFG-40-Sp0
0.0003 μM CFG-40-Sp8
0.0003 μM CFG-400-Sp14
0.0003 μM CFG-401-Sp14
0.0003 μM CFG-402-Sp14
0.0003 μM CFG-403-Sp12
0.0003 μM CFG-404-Sp0
0.0003 μM CFG-405-Sp0
0.0003 μM CFG-406-Sp0
0.0003 μM CFG-407-Sp21
0.0003 μM CFG-408-Sp21
0.0003 μM CFG-409-Sp21
0.0003 μM CFG-41-Sp8
0.0003 μM CFG-410-Sp21
0.0003 μM CFG-411-Sp21
0.0003 μM CFG-412-Sp21
0.0003 μM CFG-413-Sp0
0.0003 μM CFG-414-Sp0
0.0003 μM CFG-415-Sp14
0.0003 μM CFG-416-Sp14
0.0003 μM CFG-417-Sp0
0.0003 μM CFG-418-Sp19
0.0003 μM CFG-419-Sp19
0.0003 μM CFG-42-Sp8
0.0003 μM CFG-420-Sp19
0.0003 μM CFG-421-Sp12
0.0003 μM CFG-422-Sp12
0.0003 μM CFG-423-Sp14
0.0003 μM CFG-424-Sp14
0.0003 μM CFG-425-Sp14
0.0003 μM CFG-426-Sp0
0.0003 μM CFG-427-Sp19
0.0003 μM CFG-428-Sp24
0.0003 μM CFG-429-Sp14
0.0003 μM CFG-43-Sp8
0.0003 μM CFG-430-Sp0
0.0003 μM CFG-431-Sp0
0.0003 μM CFG-432-Sp8
0.0003 μM CFG-434-Sp21
0.0003 μM CFG-435-Sp21
0.0003 μM CFG-436-Sp0
0.0003 μM CFG-437-Sp0
0.0003 μM CFG-438-Sp14
0.0003 μM CFG-439-Sp14
0.0003 μM CFG-44-Sp8
0.0003 μM CFG-440-Sp0
0.0003 μM CFG-441-Sp14
0.0003 μM CFG-442-Sp14
0.0003 μM CFG-443-Sp14
0.0003 μM CFG-444-Sp22
0.0003 μM CFG-445-Sp22
0.0003 μM CFG-446-Sp19
0.0003 μM CFG-447-Sp14
0.0003 μM CFG-448-Sp14
0.0003 μM CFG-449-Sp14
0.0003 μM CFG-450-Sp14
0.0003 μM CFG-451-Sp22
0.0003 μM CFG-452-Sp22
0.0003 μM CFG-453-Sp19
0.0003 μM CFG-454-Sp21
0.0003 μM CFG-455-Sp21
0.0003 μM CFG-456-Sp21
0.0003 μM CFG-457-Sp21
0.0003 μM CFG-458-Sp21
0.0003 μM CFG-459-Sp21
0.0003 μM CFG-46-Sp8
0.0003 μM CFG-460-Sp21
0.0003 μM CFG-461-Sp21
0.0003 μM CFG-462-Sp21
0.0003 μM CFG-463-Sp21
0.0003 μM CFG-465-Sp10
0.0003 μM CFG-466-Sp10
0.0003 μM CFG-467-Sp8
0.0003 μM CFG-468-Sp8
0.0003 μM CFG-469-Sp0
0.0003 μM CFG-47-Sp8
0.0003 μM CFG-470-Sp0
0.0003 μM CFG-471-Sp12
0.0003 μM CFG-472-Sp12
0.0003 μM CFG-475-Sp14
0.0003 μM CFG-476-Sp0
0.0003 μM CFG-478-Sp14
0.0003 μM CFG-479-Sp14
0.0003 μM CFG-48-Sp12
0.0003 μM CFG-48-Sp13
0.0003 μM CFG-480-Sp14
0.0003 μM CFG-481-Sp0
0.0003 μM CFG-482-Sp0
0.0003 μM CFG-483-Sp22
0.0003 μM CFG-484-Sp22
0.0003 μM CFG-485-Sp21
0.0003 μM CFG-486-Sp22
0.0003 μM CFG-487-Sp19
0.0003 μM CFG-489-Sp21
0.0003 μM CFG-49-Sp12
0.0003 μM CFG-49-Sp13
0.0003 μM CFG-490-Sp21
0.0003 μM CFG-491-Sp21
0.0003 μM CFG-492-Sp21
0.0003 μM CFG-493-Sp21
0.0003 μM CFG-494-Sp21
0.0003 μM CFG-495-Sp21
0.0003 μM CFG-496-Sp21
0.0003 μM CFG-499-Sp8
0.0003 μM CFG-50-Sp12
0.0003 μM CFG-500-Sp8
0.0003 μM CFG-501-Sp10
0.0003 μM CFG-502-Sp10
0.0003 μM CFG-503-Sp14
0.0003 μM CFG-504-Sp24
0.0003 μM CFG-505-Sp19
0.0003 μM CFG-506-Sp19
0.0003 μM CFG-507-Sp24
0.0003 μM CFG-508-Sp21
0.0003 μM CFG-509-Sp21
0.0003 μM CFG-51-Sp12
0.0003 μM CFG-51-Sp13
0.0003 μM CFG-51-Sp21
0.0003 μM CFG-51-Sp24
0.0003 μM CFG-510-Sp0
0.0003 μM CFG-511-Sp14
0.0003 μM CFG-512-Sp14
0.0003 μM CFG-513-Sp14
0.0003 μM CFG-514-Sp24
0.0003 μM CFG-515-Sp24
0.0003 μM CFG-516-Sp19
0.0003 μM CFG-517-Sp24
0.0003 μM CFG-518-Sp21
0.0003 μM CFG-519-Sp21
0.0003 μM CFG-52-Sp9
0.0003 μM CFG-520-Sp14
0.0003 μM CFG-521-Sp14
0.0003 μM CFG-522-Sp14
0.0003 μM CFG-523-Sp14
0.0003 μM CFG-524-Sp0
0.0003 μM CFG-525-Sp21
0.0003 μM CFG-526-Sp14
0.0003 μM CFG-527-Sp14
0.0003 μM CFG-528-Sp0
0.0003 μM CFG-529-Sp0
0.0003 μM CFG-53-Sp9
0.0003 μM CFG-530-Sp14
0.0003 μM CFG-531-Sp0
0.0003 μM CFG-532-Sp0
0.0003 μM CFG-533-Sp0
0.0003 μM CFG-534-Sp8
0.0003 μM CFG-535-Sp8
0.0003 μM CFG-536-Sp8
0.0003 μM CFG-537-Sp14
0.0003 μM CFG-538-Sp14
0.0003 μM CFG-539-Sp21
0.0003 μM CFG-54-Sp8
0.0003 μM CFG-540-Sp21
0.0003 μM CFG-541-Sp8
0.0003 μM CFG-542-Sp8
0.0003 μM CFG-543-Sp8
0.0003 μM CFG-544-Sp8
0.0003 μM CFG-545-Sp8
0.0003 μM CFG-546-Sp8
0.0003 μM CFG-547-Sp8
0.0003 μM CFG-548-Sp10
0.0003 μM CFG-549-Sp0
0.0003 μM CFG-550-Sp0
0.0003 μM CFG-551-Sp14
0.0003 μM CFG-552-Sp0
0.0003 μM CFG-553-Sp0
0.0003 μM CFG-554-Sp0
0.0003 μM CFG-555-Sp0
0.0003 μM CFG-556-Sp0
0.0003 μM CFG-557-Sp14
0.0003 μM CFG-558-Sp0
0.0003 μM CFG-559-Sp0
0.0003 μM CFG-56-Sp14
0.0003 μM CFG-56-Sp8
0.0003 μM CFG-560-Sp0
0.0003 μM CFG-561-Sp0
0.0003 μM CFG-563-Sp21
0.0003 μM CFG-564-Sp21
0.0003 μM CFG-565-Sp21
0.0003 μM CFG-566-Sp0
0.0003 μM CFG-567-Sp0
0.0003 μM CFG-568-Sp0
0.0003 μM CFG-569-Sp21
0.0003 μM CFG-57-Sp0
0.0003 μM CFG-57-Sp9
0.0003 μM CFG-570-Sp21
0.0003 μM CFG-571-Sp21
0.0003 μM CFG-572-Sp12
0.0003 μM CFG-572-Sp25
0.0003 μM CFG-573-Sp12
0.0003 μM CFG-573-Sp24
0.0003 μM CFG-574-Sp24
0.0003 μM CFG-575-Sp24
0.0003 μM CFG-576-Sp12
0.0003 μM CFG-576-Sp25
0.0003 μM CFG-577-Sp12
0.0003 μM CFG-577-Sp24
0.0003 μM CFG-578-Sp25
0.0003 μM CFG-579-Sp25
0.0003 μM CFG-58-Sp10
0.0003 μM CFG-58-Sp8
0.0003 μM CFG-580-Sp25
0.0003 μM CFG-581-Sp0
0.0003 μM CFG-582-Sp0
0.0003 μM CFG-583-Sp0
0.0003 μM CFG-584-Sp0
0.0003 μM CFG-585-Sp0
0.0003 μM CFG-586-Sp0
0.0003 μM CFG-587-Sp24
0.0003 μM CFG-588-Sp24
0.0003 μM CFG-589-Sp24
0.0003 μM CFG-590-Sp14
0.0003 μM CFG-591-Sp0
0.0003 μM CFG-592-Sp0
0.0003 μM CFG-593-Sp25
0.0003 μM CFG-594-Sp25
0.0003 μM CFG-595-Sp14
0.0003 μM CFG-596-Sp14
0.0003 μM CFG-597-Sp25
0.0003 μM CFG-598-Sp21
0.0003 μM CFG-599-Sp0
0.0003 μM CFG-60-Sp0
0.0003 μM CFG-60-Sp8
0.0003 μM CFG-600-Sp24
0.0003 μM CFG-601-Sp24
0.0003 μM CFG-602-Sp21
0.0003 μM CFG-603-Sp24
0.0003 μM CFG-604-Sp24
0.0003 μM CFG-605-Sp24
0.0003 μM CFG-606-Sp24
0.0003 μM CFG-607-Sp24
0.0003 μM CFG-608-Sp24
0.0003 μM CFG-609-Sp19
0.0003 μM CFG-61-Sp0
0.0003 μM CFG-610-Sp19
0.0003 μM CFG-611-Sp24
0.0003 μM CFG-612-Sp24
0.0003 μM CFG-613-Sp24
0.0003 μM CFG-614-Sp24
0.0003 μM CFG-615-Sp24
0.0003 μM CFG-616-Sp24
0.0003 μM CFG-617-Sp24
0.0003 μM CFG-618-Sp14
0.0003 μM CFG-619-Sp14
0.0003 μM CFG-62-Sp0
0.0003 μM CFG-620-Sp14
0.0003 μM CFG-621-Sp14
0.0003 μM CFG-622-Sp14
0.0003 μM CFG-623-Sp14
0.0003 μM CFG-624-Sp14
0.0003 μM CFG-625-Sp14
0.0003 μM CFG-626-Sp14
0.0003 μM CFG-627-Sp14
0.0003 μM CFG-628-Sp14
0.0003 μM CFG-630-Sp14
0.0003 μM CFG-631-Sp14
0.0003 μM CFG-632-Sp14
0.0003 μM CFG-633-Sp12
0.0003 μM CFG-634-Sp14
0.0003 μM CFG-635-Sp14
0.0003 μM CFG-636-Sp12
0.0003 μM CFG-637-Sp12
0.0003 μM CFG-638-Sp12
0.0003 μM CFG-639-Sp21
0.0003 μM CFG-64-Sp0
0.0003 μM CFG-64-Sp8
0.0003 μM CFG-640-Sp21
0.0003 μM CFG-65-Sp0
0.0003 μM CFG-66-Sp0
0.0003 μM CFG-67-Sp0
0.0003 μM CFG-67-Sp8
0.0003 μM CFG-68-Sp0
0.0003 μM CFG-69-Sp8
0.0003 μM CFG-7-Sp8
0.0003 μM CFG-70-Sp8
0.0003 μM CFG-72-Sp8
0.0003 μM CFG-73-Sp8
0.0003 μM CFG-74-Sp0
0.0003 μM CFG-75-Sp0
0.0003 μM CFG-76-Sp0
0.0003 μM CFG-77-Sp0
0.0003 μM CFG-77-Sp8
0.0003 μM CFG-78-Sp0
0.0003 μM CFG-79-Sp8
0.0003 μM CFG-8-Sp8
0.0003 μM CFG-80-Sp18
0.0003 μM CFG-80-Sp8
0.0003 μM CFG-81-Sp8
0.0003 μM CFG-82-Sp8
0.0003 μM CFG-84-Sp8
0.0003 μM CFG-85-Sp8
0.0003 μM CFG-86-Sp8
0.0003 μM CFG-87-Sp0
0.0003 μM CFG-9-Sp8
0.0003 μM CFG-90-Sp0
0.0003 μM CFG-92-Sp0
0.0003 μM CFG-92-Sp8
0.0003 μM CFG-93-Sp8
0.0003 μM CFG-94-Sp0
0.0003 μM CFG-94-Sp8
0.0003 μM CFG-95-Sp0
0.0003 μM CFG-95-Sp8
0.0003 μM CFG-96-Sp0
0.0003 μM CFG-97-Sp0
0.0003 μM CFG-98-Sp18
0.0003 μM CFG-98-Sp8
0.0003 μM CFG-99-Sp8
0.0004 μM CFG-10-Sp15
0.0004 μM CFG-10-Sp8
0.0004 μM CFG-100-Sp16
0.0004 μM CFG-100-Sp8
0.0004 μM CFG-101-Sp8
0.0004 μM CFG-102-Sp8
0.0004 μM CFG-103-Sp0
0.0004 μM CFG-104-Sp8
0.0004 μM CFG-105-Sp0
0.0004 μM CFG-105-Sp10
0.0004 μM CFG-106-Sp8
0.0004 μM CFG-107-Sp8
0.0004 μM CFG-108-Sp0
0.0004 μM CFG-108-Sp8
0.0004 μM CFG-109-Sp0
0.0004 μM CFG-11-Sp8
0.0004 μM CFG-11-Sp9
0.0004 μM CFG-110-Sp8
0.0004 μM CFG-111-Sp8
0.0004 μM CFG-112-Sp8
0.0004 μM CFG-113-Sp0
0.0004 μM CFG-114-Sp0
0.0004 μM CFG-115-Sp0
0.0004 μM CFG-115-Sp8
0.0004 μM CFG-116-Sp8
0.0004 μM CFG-119-Sp14
0.0004 μM CFG-119-Sp8
0.0004 μM CFG-12-Sp8
0.0004 μM CFG-120-Sp14
0.0004 μM CFG-120-Sp8
0.0004 μM CFG-121-Sp14
0.0004 μM CFG-121-Sp8
0.0004 μM CFG-122-Sp8
0.0004 μM CFG-123-Sp10
0.0004 μM CFG-126-Sp14
0.0004 μM CFG-126-Sp16
0.0004 μM CFG-126-Sp8
0.0004 μM CFG-127-Sp8
0.0004 μM CFG-128-Sp0
0.0004 μM CFG-129-Sp0
0.0004 μM CFG-13-Sp11
0.0004 μM CFG-13-Sp8
0.0004 μM CFG-130-Sp8
0.0004 μM CFG-131-Sp8
0.0004 μM CFG-132-Sp0
0.0004 μM CFG-133-Sp10
0.0004 μM CFG-134-Sp0
0.0004 μM CFG-134-Sp8
0.0004 μM CFG-136-Sp0
0.0004 μM CFG-136-Sp8
0.0004 μM CFG-137-Sp0
0.0004 μM CFG-138-Sp0
0.0004 μM CFG-14-Sp8
0.0004 μM CFG-140-Sp0
0.0004 μM CFG-140-Sp8
0.0004 μM CFG-141-Sp8
0.0004 μM CFG-142-Sp8
0.0004 μM CFG-144-Sp14
0.0004 μM CFG-144-Sp8
0.0004 μM CFG-145-Sp0
0.0004 μM CFG-146-Sp0
0.0004 μM CFG-147-Sp0
0.0004 μM CFG-148-Sp0
0.0004 μM CFG-148-Sp8
0.0004 μM CFG-15-Sp8
0.0004 μM CFG-152-Sp14
0.0004 μM CFG-152-Sp8
0.0004 μM CFG-153-Sp0
0.0004 μM CFG-153-Sp23
0.0004 μM CFG-153-Sp8
0.0004 μM CFG-154-Sp0
0.0004 μM CFG-154-Sp8
0.0004 μM CFG-155-Sp8
0.0004 μM CFG-156-Sp8
0.0004 μM CFG-158-Sp8
0.0004 μM CFG-159-Sp14
0.0004 μM CFG-159-Sp8
0.0004 μM CFG-16-Sp8
0.0004 μM CFG-161-Sp8
0.0004 μM CFG-162-Sp14
0.0004 μM CFG-162-Sp8
0.0004 μM CFG-163-Sp8
0.0004 μM CFG-164-Sp0
0.0004 μM CFG-164-Sp8
0.0004 μM CFG-165-Sp0
0.0004 μM CFG-166-Sp0
0.0004 μM CFG-167-MDPLys
0.0004 μM CFG-168-Sp8
0.0004 μM CFG-169-Sp8
0.0004 μM CFG-17-Sp8
0.0004 μM CFG-170-Sp8
0.0004 μM CFG-171-Sp8
0.0004 μM CFG-173-Sp8
0.0004 μM CFG-176-Sp14
0.0004 μM CFG-176-Sp8
0.0004 μM CFG-177-Sp8
0.0004 μM CFG-178-Sp8
0.0004 μM CFG-179-Sp8
0.0004 μM CFG-18-Sp8
0.0004 μM CFG-180-Sp8
0.0004 μM CFG-181-Sp8
0.0004 μM CFG-182-Sp8
0.0004 μM CFG-183-Sp8
0.0004 μM CFG-184-Sp8
0.0004 μM CFG-185-Sp8
0.0004 μM CFG-186-Sp8
0.0004 μM CFG-187-Sp8
0.0004 μM CFG-188-Sp0
0.0004 μM CFG-189-Sp0
0.0004 μM CFG-19-Sp0
0.0004 μM CFG-19-Sp8
0.0004 μM CFG-190-Sp9
0.0004 μM CFG-191-Sp9
0.0004 μM CFG-192-Sp9
0.0004 μM CFG-195-Sp12
0.0004 μM CFG-197-Sp12
0.0004 μM CFG-198-Sp12
0.0004 μM CFG-199-Sp9
0.0004 μM CFG-20-Sp8
0.0004 μM CFG-200-Sp9
0.0004 μM CFG-203-Sp12
0.0004 μM CFG-205-Sp12
0.0004 μM CFG-208-Sp0
0.0004 μM CFG-21-Sp14
0.0004 μM CFG-21-Sp8
0.0004 μM CFG-210-Sp0
0.0004 μM CFG-211-Sp8
0.0004 μM CFG-212-Sp0
0.0004 μM CFG-213-Sp8
0.0004 μM CFG-216-Sp0
0.0004 μM CFG-22-Sp8
0.0004 μM CFG-220-Sp14
0.0004 μM CFG-220-Sp8
0.0004 μM CFG-221-Sp0
0.0004 μM CFG-223-Sp0
0.0004 μM CFG-224-Sp0
0.0004 μM CFG-225-Sp0
0.0004 μM CFG-227-Sp8
0.0004 μM CFG-229-Sp8
0.0004 μM CFG-23-Sp0
0.0004 μM CFG-230-Sp0
0.0004 μM CFG-230-Sp8
0.0004 μM CFG-231-Sp0
0.0004 μM CFG-232-Sp0
0.0004 μM CFG-233-Sp8
0.0004 μM CFG-234-Sp8
0.0004 μM CFG-235-Sp0
0.0004 μM CFG-236-Sp8
0.0004 μM CFG-237-Sp8
0.0004 μM CFG-238-Sp0
0.0004 μM CFG-24-Sp0
0.0004 μM CFG-240-Sp8
0.0004 μM CFG-243-Sp8
0.0004 μM CFG-244-Sp14
0.0004 μM CFG-244-Sp8
0.0004 μM CFG-245-Sp8
0.0004 μM CFG-246-Sp0
0.0004 μM CFG-247-Sp0
0.0004 μM CFG-248-Sp0
0.0004 μM CFG-249-Sp0
0.0004 μM CFG-249-Sp8
0.0004 μM CFG-25-Sp0
0.0004 μM CFG-250-Sp8
0.0004 μM CFG-251-Sp8
0.0004 μM CFG-252-Sp0
0.0004 μM CFG-253-Sp0
0.0004 μM CFG-253-Sp8
0.0004 μM CFG-254-Sp8
0.0004 μM CFG-255-Sp8
0.0004 μM CFG-257-Sp0
0.0004 μM CFG-258-Sp0
0.0004 μM CFG-258-Sp8
0.0004 μM CFG-259-Sp0
0.0004 μM CFG-26-Sp8
0.0004 μM CFG-260-Sp0
0.0004 μM CFG-261-Sp0
0.0004 μM CFG-261-Sp8
0.0004 μM CFG-263-Sp8
0.0004 μM CFG-264-Sp0
0.0004 μM CFG-267-Sp8
0.0004 μM CFG-268-Sp0
0.0004 μM CFG-268-Sp8
0.0004 μM CFG-269-Sp0
0.0004 μM CFG-27-Sp0
0.0004 μM CFG-27-Sp8
0.0004 μM CFG-270-Sp0
0.0004 μM CFG-271-Sp0
0.0004 μM CFG-271-Sp8
0.0004 μM CFG-272-Sp8
0.0004 μM CFG-273-Sp8
0.0004 μM CFG-274-Sp0
0.0004 μM CFG-275-Sp0
0.0004 μM CFG-277-Sp8
0.0004 μM CFG-278-Sp8
0.0004 μM CFG-280-Sp0
0.0004 μM CFG-281-Sp0
0.0004 μM CFG-282-Sp0
0.0004 μM CFG-283-Sp0
0.0004 μM CFG-284-Sp0
0.0004 μM CFG-285-Sp0
0.0004 μM CFG-286-Sp0
0.0004 μM CFG-287-Sp8
0.0004 μM CFG-29-Sp8
0.0004 μM CFG-295-Sp14
0.0004 μM CFG-297-Sp0
0.0004 μM CFG-298-Sp0
0.0004 μM CFG-299-Sp0
0.0004 μM CFG-30-Sp8
0.0004 μM CFG-300-Sp0
0.0004 μM CFG-301-Sp0
0.0004 μM CFG-302-Sp0
0.0004 μM CFG-303-Sp0
0.0004 μM CFG-305-Sp0
0.0004 μM CFG-306-Sp0
0.0004 μM CFG-307-Sp10
0.0004 μM CFG-31-Sp0
0.0004 μM CFG-31-Sp8
0.0004 μM CFG-311-Sp14
0.0004 μM CFG-312-Sp8
0.0004 μM CFG-313-Sp12
0.0004 μM CFG-314-Sp0
0.0004 μM CFG-315-Sp0
0.0004 μM CFG-316-Sp0
0.0004 μM CFG-317-Sp0
0.0004 μM CFG-32-Sp0
0.0004 μM CFG-32-Sp8
0.0004 μM CFG-320-Sp8
0.0004 μM CFG-321-Sp8
0.0004 μM CFG-322-Sp12
0.0004 μM CFG-324-Sp10
0.0004 μM CFG-325-Sp10
0.0004 μM CFG-325-Sp12
0.0004 μM CFG-327-Sp10
0.0004 μM CFG-329-Sp10
0.0004 μM CFG-33-Sp0
0.0004 μM CFG-33-Sp8
0.0004 μM CFG-330-Sp10
0.0004 μM CFG-331-Sp9
0.0004 μM CFG-332-Sp9
0.0004 μM CFG-333-Sp14
0.0004 μM CFG-336-Sp12
0.0004 μM CFG-337-Sp12
0.0004 μM CFG-338-Sp12
0.0004 μM CFG-34-Sp0
0.0004 μM CFG-34-Sp8
0.0004 μM CFG-340-Sp17
0.0004 μM CFG-341-Sp8
0.0004 μM CFG-342-Sp8
0.0004 μM CFG-343-Sp19
0.0004 μM CFG-345-Sp12
0.0004 μM CFG-346-Sp12
0.0004 μM CFG-347-Sp20
0.0004 μM CFG-35-Sp8
0.0004 μM CFG-350-Sp0
0.0004 μM CFG-351-Sp0
0.0004 μM CFG-352-Sp0
0.0004 μM CFG-353-Sp0
0.0004 μM CFG-354-Sp0
0.0004 μM CFG-355-Sp0
0.0004 μM CFG-356-Sp0
0.0004 μM CFG-357-Sp0
0.0004 μM CFG-358-Sp0
0.0004 μM CFG-359-Sp14
0.0004 μM CFG-360-Sp0
0.0004 μM CFG-361-Sp0
0.0004 μM CFG-362-Sp0
0.0004 μM CFG-363-Sp0
0.0004 μM CFG-364-Sp0
0.0004 μM CFG-365-Sp0
0.0004 μM CFG-366-Sp14
0.0004 μM CFG-367-Sp12
0.0004 μM CFG-368-Sp12
0.0004 μM CFG-369-Sp12
0.0004 μM CFG-37-Sp0
0.0004 μM CFG-370-Sp12
0.0004 μM CFG-371-Sp12
0.0004 μM CFG-372-Sp12
0.0004 μM CFG-373-Sp12
0.0004 μM CFG-374-Sp22
0.0004 μM CFG-375-Sp22
0.0004 μM CFG-376-Sp22
0.0004 μM CFG-379-Sp0
0.0004 μM CFG-38-Sp8
0.0004 μM CFG-380-Sp0
0.0004 μM CFG-381-Sp0
0.0004 μM CFG-382-Sp0
0.0004 μM CFG-383-Sp14
0.0004 μM CFG-384-Sp20
0.0004 μM CFG-385-Sp20
0.0004 μM CFG-386-Sp20
0.0004 μM CFG-387-Sp20
0.0004 μM CFG-388-Sp12
0.0004 μM CFG-389-Sp22
0.0004 μM CFG-39-Sp8
0.0004 μM CFG-390-Sp21
0.0004 μM CFG-391-Sp21
0.0004 μM CFG-392-Sp21
0.0004 μM CFG-393-Sp21
0.0004 μM CFG-394-Sp20
0.0004 μM CFG-395-Sp20
0.0004 μM CFG-396-Sp20
0.0004 μM CFG-397-Sp20
0.0004 μM CFG-398-Sp20
0.0004 μM CFG-399-Sp19
0.0004 μM CFG-40-Sp0
0.0004 μM CFG-40-Sp8
0.0004 μM CFG-400-Sp14
0.0004 μM CFG-401-Sp14
0.0004 μM CFG-402-Sp14
0.0004 μM CFG-403-Sp12
0.0004 μM CFG-404-Sp0
0.0004 μM CFG-405-Sp0
0.0004 μM CFG-406-Sp0
0.0004 μM CFG-407-Sp21
0.0004 μM CFG-408-Sp21
0.0004 μM CFG-409-Sp21
0.0004 μM CFG-41-Sp8
0.0004 μM CFG-410-Sp21
0.0004 μM CFG-411-Sp21
0.0004 μM CFG-412-Sp21
0.0004 μM CFG-413-Sp0
0.0004 μM CFG-414-Sp0
0.0004 μM CFG-415-Sp14
0.0004 μM CFG-416-Sp14
0.0004 μM CFG-417-Sp0
0.0004 μM CFG-418-Sp19
0.0004 μM CFG-419-Sp19
0.0004 μM CFG-42-Sp8
0.0004 μM CFG-420-Sp19
0.0004 μM CFG-421-Sp12
0.0004 μM CFG-422-Sp12
0.0004 μM CFG-423-Sp14
0.0004 μM CFG-424-Sp14
0.0004 μM CFG-425-Sp14
0.0004 μM CFG-426-Sp0
0.0004 μM CFG-427-Sp19
0.0004 μM CFG-428-Sp24
0.0004 μM CFG-429-Sp14
0.0004 μM CFG-43-Sp8
0.0004 μM CFG-430-Sp0
0.0004 μM CFG-431-Sp0
0.0004 μM CFG-432-Sp8
0.0004 μM CFG-434-Sp21
0.0004 μM CFG-435-Sp21
0.0004 μM CFG-436-Sp0
0.0004 μM CFG-437-Sp0
0.0004 μM CFG-438-Sp14
0.0004 μM CFG-439-Sp14
0.0004 μM CFG-44-Sp8
0.0004 μM CFG-440-Sp0
0.0004 μM CFG-441-Sp14
0.0004 μM CFG-442-Sp14
0.0004 μM CFG-443-Sp14
0.0004 μM CFG-444-Sp22
0.0004 μM CFG-445-Sp22
0.0004 μM CFG-446-Sp19
0.0004 μM CFG-447-Sp14
0.0004 μM CFG-448-Sp14
0.0004 μM CFG-449-Sp14
0.0004 μM CFG-450-Sp14
0.0004 μM CFG-451-Sp22
0.0004 μM CFG-452-Sp22
0.0004 μM CFG-453-Sp19
0.0004 μM CFG-454-Sp21
0.0004 μM CFG-455-Sp21
0.0004 μM CFG-456-Sp21
0.0004 μM CFG-457-Sp21
0.0004 μM CFG-458-Sp21
0.0004 μM CFG-459-Sp21
0.0004 μM CFG-46-Sp8
0.0004 μM CFG-460-Sp21
0.0004 μM CFG-461-Sp21
0.0004 μM CFG-462-Sp21
0.0004 μM CFG-463-Sp21
0.0004 μM CFG-465-Sp10
0.0004 μM CFG-466-Sp10
0.0004 μM CFG-467-Sp8
0.0004 μM CFG-468-Sp8
0.0004 μM CFG-469-Sp0
0.0004 μM CFG-47-Sp8
0.0004 μM CFG-470-Sp0
0.0004 μM CFG-471-Sp12
0.0004 μM CFG-472-Sp12
0.0004 μM CFG-475-Sp14
0.0004 μM CFG-476-Sp0
0.0004 μM CFG-478-Sp14
0.0004 μM CFG-479-Sp14
0.0004 μM CFG-48-Sp12
0.0004 μM CFG-48-Sp13
0.0004 μM CFG-480-Sp14
0.0004 μM CFG-481-Sp0
0.0004 μM CFG-482-Sp0
0.0004 μM CFG-483-Sp22
0.0004 μM CFG-484-Sp22
0.0004 μM CFG-485-Sp21
0.0004 μM CFG-486-Sp22
0.0004 μM CFG-487-Sp19
0.0004 μM CFG-489-Sp21
0.0004 μM CFG-49-Sp12
0.0004 μM CFG-49-Sp13
0.0004 μM CFG-490-Sp21
0.0004 μM CFG-491-Sp21
0.0004 μM CFG-492-Sp21
0.0004 μM CFG-493-Sp21
0.0004 μM CFG-494-Sp21
0.0004 μM CFG-495-Sp21
0.0004 μM CFG-496-Sp21
0.0004 μM CFG-499-Sp8
0.0004 μM CFG-50-Sp12
0.0004 μM CFG-500-Sp8
0.0004 μM CFG-501-Sp10
0.0004 μM CFG-502-Sp10
0.0004 μM CFG-503-Sp14
0.0004 μM CFG-504-Sp24
0.0004 μM CFG-505-Sp19
0.0004 μM CFG-506-Sp19
0.0004 μM CFG-507-Sp24
0.0004 μM CFG-508-Sp21
0.0004 μM CFG-509-Sp21
0.0004 μM CFG-51-Sp12
0.0004 μM CFG-51-Sp13
0.0004 μM CFG-51-Sp21
0.0004 μM CFG-51-Sp24
0.0004 μM CFG-510-Sp0
0.0004 μM CFG-511-Sp14
0.0004 μM CFG-512-Sp14
0.0004 μM CFG-513-Sp14
0.0004 μM CFG-514-Sp24
0.0004 μM CFG-515-Sp24
0.0004 μM CFG-516-Sp19
0.0004 μM CFG-517-Sp24
0.0004 μM CFG-518-Sp21
0.0004 μM CFG-519-Sp21
0.0004 μM CFG-52-Sp9
0.0004 μM CFG-520-Sp14
0.0004 μM CFG-521-Sp14
0.0004 μM CFG-522-Sp14
0.0004 μM CFG-523-Sp14
0.0004 μM CFG-524-Sp0
0.0004 μM CFG-525-Sp21
0.0004 μM CFG-526-Sp14
0.0004 μM CFG-527-Sp14
0.0004 μM CFG-528-Sp0
0.0004 μM CFG-529-Sp0
0.0004 μM CFG-53-Sp9
0.0004 μM CFG-530-Sp14
0.0004 μM CFG-531-Sp0
0.0004 μM CFG-532-Sp0
0.0004 μM CFG-533-Sp0
0.0004 μM CFG-534-Sp8
0.0004 μM CFG-535-Sp8
0.0004 μM CFG-536-Sp8
0.0004 μM CFG-537-Sp14
0.0004 μM CFG-538-Sp14
0.0004 μM CFG-539-Sp21
0.0004 μM CFG-54-Sp8
0.0004 μM CFG-540-Sp21
0.0004 μM CFG-541-Sp8
0.0004 μM CFG-542-Sp8
0.0004 μM CFG-543-Sp8
0.0004 μM CFG-544-Sp8
0.0004 μM CFG-545-Sp8
0.0004 μM CFG-546-Sp8
0.0004 μM CFG-547-Sp8
0.0004 μM CFG-548-Sp10
0.0004 μM CFG-549-Sp0
0.0004 μM CFG-550-Sp0
0.0004 μM CFG-551-Sp14
0.0004 μM CFG-552-Sp0
0.0004 μM CFG-553-Sp0
0.0004 μM CFG-554-Sp0
0.0004 μM CFG-555-Sp0
0.0004 μM CFG-556-Sp0
0.0004 μM CFG-557-Sp14
0.0004 μM CFG-558-Sp0
0.0004 μM CFG-559-Sp0
0.0004 μM CFG-56-Sp14
0.0004 μM CFG-56-Sp8
0.0004 μM CFG-560-Sp0
0.0004 μM CFG-561-Sp0
0.0004 μM CFG-563-Sp21
0.0004 μM CFG-564-Sp21
0.0004 μM CFG-565-Sp21
0.0004 μM CFG-566-Sp0
0.0004 μM CFG-567-Sp0
0.0004 μM CFG-568-Sp0
0.0004 μM CFG-569-Sp21
0.0004 μM CFG-57-Sp0
0.0004 μM CFG-57-Sp9
0.0004 μM CFG-570-Sp21
0.0004 μM CFG-571-Sp21
0.0004 μM CFG-572-Sp12
0.0004 μM CFG-572-Sp25
0.0004 μM CFG-573-Sp12
0.0004 μM CFG-573-Sp24
0.0004 μM CFG-574-Sp24
0.0004 μM CFG-575-Sp24
0.0004 μM CFG-576-Sp12
0.0004 μM CFG-576-Sp25
0.0004 μM CFG-577-Sp12
0.0004 μM CFG-577-Sp24
0.0004 μM CFG-578-Sp25
0.0004 μM CFG-579-Sp25
0.0004 μM CFG-58-Sp10
0.0004 μM CFG-58-Sp8
0.0004 μM CFG-580-Sp25
0.0004 μM CFG-581-Sp0
0.0004 μM CFG-582-Sp0
0.0004 μM CFG-583-Sp0
0.0004 μM CFG-584-Sp0
0.0004 μM CFG-585-Sp0
0.0004 μM CFG-586-Sp0
0.0004 μM CFG-587-Sp24
0.0004 μM CFG-588-Sp24
0.0004 μM CFG-589-Sp24
0.0004 μM CFG-590-Sp14
0.0004 μM CFG-591-Sp0
0.0004 μM CFG-592-Sp0
0.0004 μM CFG-593-Sp25
0.0004 μM CFG-594-Sp25
0.0004 μM CFG-595-Sp14
0.0004 μM CFG-596-Sp14
0.0004 μM CFG-597-Sp25
0.0004 μM CFG-598-Sp21
0.0004 μM CFG-599-Sp0
0.0004 μM CFG-60-Sp0
0.0004 μM CFG-60-Sp8
0.0004 μM CFG-600-Sp24
0.0004 μM CFG-601-Sp24
0.0004 μM CFG-602-Sp21
0.0004 μM CFG-603-Sp24
0.0004 μM CFG-604-Sp24
0.0004 μM CFG-605-Sp24
0.0004 μM CFG-606-Sp24
0.0004 μM CFG-607-Sp24
0.0004 μM CFG-608-Sp24
0.0004 μM CFG-609-Sp19
0.0004 μM CFG-61-Sp0
0.0004 μM CFG-610-Sp19
0.0004 μM CFG-611-Sp24
0.0004 μM CFG-612-Sp24
0.0004 μM CFG-613-Sp24
0.0004 μM CFG-614-Sp24
0.0004 μM CFG-615-Sp24
0.0004 μM CFG-616-Sp24
0.0004 μM CFG-617-Sp24
0.0004 μM CFG-618-Sp14
0.0004 μM CFG-619-Sp14
0.0004 μM CFG-62-Sp0
0.0004 μM CFG-620-Sp14
0.0004 μM CFG-621-Sp14
0.0004 μM CFG-622-Sp14
0.0004 μM CFG-623-Sp14
0.0004 μM CFG-624-Sp14
0.0004 μM CFG-625-Sp14
0.0004 μM CFG-626-Sp14
0.0004 μM CFG-627-Sp14
0.0004 μM CFG-628-Sp14
0.0004 μM CFG-630-Sp14
0.0004 μM CFG-631-Sp14
0.0004 μM CFG-632-Sp14
0.0004 μM CFG-633-Sp12
0.0004 μM CFG-634-Sp14
0.0004 μM CFG-635-Sp14
0.0004 μM CFG-636-Sp12
0.0004 μM CFG-637-Sp12
0.0004 μM CFG-638-Sp12
0.0004 μM CFG-639-Sp21
0.0004 μM CFG-64-Sp0
0.0004 μM CFG-64-Sp8
0.0004 μM CFG-640-Sp21
0.0004 μM CFG-65-Sp0
0.0004 μM CFG-66-Sp0
0.0004 μM CFG-67-Sp0
0.0004 μM CFG-67-Sp8
0.0004 μM CFG-68-Sp0
0.0004 μM CFG-69-Sp8
0.0004 μM CFG-7-Sp8
0.0004 μM CFG-70-Sp8
0.0004 μM CFG-72-Sp8
0.0004 μM CFG-73-Sp8
0.0004 μM CFG-74-Sp0
0.0004 μM CFG-75-Sp0
0.0004 μM CFG-76-Sp0
0.0004 μM CFG-77-Sp0
0.0004 μM CFG-77-Sp8
0.0004 μM CFG-78-Sp0
0.0004 μM CFG-79-Sp8
0.0004 μM CFG-8-Sp8
0.0004 μM CFG-80-Sp18
0.0004 μM CFG-80-Sp8
0.0004 μM CFG-81-Sp8
0.0004 μM CFG-82-Sp8
0.0004 μM CFG-84-Sp8
0.0004 μM CFG-85-Sp8
0.0004 μM CFG-86-Sp8
0.0004 μM CFG-87-Sp0
0.0004 μM CFG-9-Sp8
0.0004 μM CFG-90-Sp0
0.0004 μM CFG-92-Sp0
0.0004 μM CFG-92-Sp8
0.0004 μM CFG-93-Sp8
0.0004 μM CFG-94-Sp0
0.0004 μM CFG-94-Sp8
0.0004 μM CFG-95-Sp0
0.0004 μM CFG-95-Sp8
0.0004 μM CFG-96-Sp0
0.0004 μM CFG-97-Sp0
0.0004 μM CFG-98-Sp18
0.0004 μM CFG-98-Sp8
0.0004 μM CFG-99-Sp8
0.0005 μM CFG-10-Sp15
0.0005 μM CFG-10-Sp8
0.0005 μM CFG-100-Sp16
0.0005 μM CFG-100-Sp8
0.0005 μM CFG-101-Sp8
0.0005 μM CFG-102-Sp8
0.0005 μM CFG-103-Sp0
0.0005 μM CFG-104-Sp8
0.0005 μM CFG-105-Sp0
0.0005 μM CFG-105-Sp10
0.0005 μM CFG-106-Sp8
0.0005 μM CFG-107-Sp8
0.0005 μM CFG-108-Sp0
0.0005 μM CFG-108-Sp8
0.0005 μM CFG-109-Sp0
0.0005 μM CFG-11-Sp8
0.0005 μM CFG-11-Sp9
0.0005 μM CFG-110-Sp8
0.0005 μM CFG-111-Sp8
0.0005 μM CFG-112-Sp8
0.0005 μM CFG-113-Sp0
0.0005 μM CFG-114-Sp0
0.0005 μM CFG-115-Sp0
0.0005 μM CFG-115-Sp8
0.0005 μM CFG-116-Sp8
0.0005 μM CFG-119-Sp14
0.0005 μM CFG-119-Sp8
0.0005 μM CFG-12-Sp8
0.0005 μM CFG-120-Sp14
0.0005 μM CFG-120-Sp8
0.0005 μM CFG-121-Sp14
0.0005 μM CFG-121-Sp8
0.0005 μM CFG-122-Sp8
0.0005 μM CFG-123-Sp10
0.0005 μM CFG-126-Sp14
0.0005 μM CFG-126-Sp16
0.0005 μM CFG-126-Sp8
0.0005 μM CFG-127-Sp8
0.0005 μM CFG-128-Sp0
0.0005 μM CFG-129-Sp0
0.0005 μM CFG-13-Sp11
0.0005 μM CFG-13-Sp8
0.0005 μM CFG-130-Sp8
0.0005 μM CFG-131-Sp8
0.0005 μM CFG-132-Sp0
0.0005 μM CFG-133-Sp10
0.0005 μM CFG-134-Sp0
0.0005 μM CFG-134-Sp8
0.0005 μM CFG-136-Sp0
0.0005 μM CFG-136-Sp8
0.0005 μM CFG-137-Sp0
0.0005 μM CFG-138-Sp0
0.0005 μM CFG-14-Sp8
0.0005 μM CFG-140-Sp0
0.0005 μM CFG-140-Sp8
0.0005 μM CFG-141-Sp8
0.0005 μM CFG-142-Sp8
0.0005 μM CFG-144-Sp14
0.0005 μM CFG-144-Sp8
0.0005 μM CFG-145-Sp0
0.0005 μM CFG-146-Sp0
0.0005 μM CFG-147-Sp0
0.0005 μM CFG-148-Sp0
0.0005 μM CFG-148-Sp8
0.0005 μM CFG-15-Sp8
0.0005 μM CFG-152-Sp14
0.0005 μM CFG-152-Sp8
0.0005 μM CFG-153-Sp0
0.0005 μM CFG-153-Sp23
0.0005 μM CFG-153-Sp8
0.0005 μM CFG-154-Sp0
0.0005 μM CFG-154-Sp8
0.0005 μM CFG-155-Sp8
0.0005 μM CFG-156-Sp8
0.0005 μM CFG-158-Sp8
0.0005 μM CFG-159-Sp14
0.0005 μM CFG-159-Sp8
0.0005 μM CFG-16-Sp8
0.0005 μM CFG-161-Sp8
0.0005 μM CFG-162-Sp14
0.0005 μM CFG-162-Sp8
0.0005 μM CFG-163-Sp8
0.0005 μM CFG-164-Sp0
0.0005 μM CFG-164-Sp8
0.0005 μM CFG-165-Sp0
0.0005 μM CFG-166-Sp0
0.0005 μM CFG-167-MDPLys
0.0005 μM CFG-168-Sp8
0.0005 μM CFG-169-Sp8
0.0005 μM CFG-17-Sp8
0.0005 μM CFG-170-Sp8
0.0005 μM CFG-171-Sp8
0.0005 μM CFG-173-Sp8
0.0005 μM CFG-176-Sp14
0.0005 μM CFG-176-Sp8
0.0005 μM CFG-177-Sp8
0.0005 μM CFG-178-Sp8
0.0005 μM CFG-179-Sp8
0.0005 μM CFG-18-Sp8
0.0005 μM CFG-180-Sp8
0.0005 μM CFG-181-Sp8
0.0005 μM CFG-182-Sp8
0.0005 μM CFG-183-Sp8
0.0005 μM CFG-184-Sp8
0.0005 μM CFG-185-Sp8
0.0005 μM CFG-186-Sp8
0.0005 μM CFG-187-Sp8
0.0005 μM CFG-188-Sp0
0.0005 μM CFG-189-Sp0
0.0005 μM CFG-19-Sp0
0.0005 μM CFG-19-Sp8
0.0005 μM CFG-190-Sp9
0.0005 μM CFG-191-Sp9
0.0005 μM CFG-192-Sp9
0.0005 μM CFG-195-Sp12
0.0005 μM CFG-197-Sp12
0.0005 μM CFG-198-Sp12
0.0005 μM CFG-199-Sp9
0.0005 μM CFG-20-Sp8
0.0005 μM CFG-200-Sp9
0.0005 μM CFG-203-Sp12
0.0005 μM CFG-205-Sp12
0.0005 μM CFG-208-Sp0
0.0005 μM CFG-21-Sp14
0.0005 μM CFG-21-Sp8
0.0005 μM CFG-210-Sp0
0.0005 μM CFG-211-Sp8
0.0005 μM CFG-212-Sp0
0.0005 μM CFG-213-Sp8
0.0005 μM CFG-216-Sp0
0.0005 μM CFG-22-Sp8
0.0005 μM CFG-220-Sp14
0.0005 μM CFG-220-Sp8
0.0005 μM CFG-221-Sp0
0.0005 μM CFG-223-Sp0
0.0005 μM CFG-224-Sp0
0.0005 μM CFG-225-Sp0
0.0005 μM CFG-227-Sp8
0.0005 μM CFG-229-Sp8
0.0005 μM CFG-23-Sp0
0.0005 μM CFG-230-Sp0
0.0005 μM CFG-230-Sp8
0.0005 μM CFG-231-Sp0
0.0005 μM CFG-232-Sp0
0.0005 μM CFG-233-Sp8
0.0005 μM CFG-234-Sp8
0.0005 μM CFG-235-Sp0
0.0005 μM CFG-236-Sp8
0.0005 μM CFG-237-Sp8
0.0005 μM CFG-238-Sp0
0.0005 μM CFG-24-Sp0
0.0005 μM CFG-240-Sp8
0.0005 μM CFG-243-Sp8
0.0005 μM CFG-244-Sp14
0.0005 μM CFG-244-Sp8
0.0005 μM CFG-245-Sp8
0.0005 μM CFG-246-Sp0
0.0005 μM CFG-247-Sp0
0.0005 μM CFG-248-Sp0
0.0005 μM CFG-249-Sp0
0.0005 μM CFG-249-Sp8
0.0005 μM CFG-25-Sp0
0.0005 μM CFG-250-Sp8
0.0005 μM CFG-251-Sp8
0.0005 μM CFG-252-Sp0
0.0005 μM CFG-253-Sp0
0.0005 μM CFG-253-Sp8
0.0005 μM CFG-254-Sp8
0.0005 μM CFG-255-Sp8
0.0005 μM CFG-257-Sp0
0.0005 μM CFG-258-Sp0
0.0005 μM CFG-258-Sp8
0.0005 μM CFG-259-Sp0
0.0005 μM CFG-26-Sp8
0.0005 μM CFG-260-Sp0
0.0005 μM CFG-261-Sp0
0.0005 μM CFG-261-Sp8
0.0005 μM CFG-263-Sp8
0.0005 μM CFG-264-Sp0
0.0005 μM CFG-267-Sp8
0.0005 μM CFG-268-Sp0
0.0005 μM CFG-268-Sp8
0.0005 μM CFG-269-Sp0
0.0005 μM CFG-27-Sp0
0.0005 μM CFG-27-Sp8
0.0005 μM CFG-270-Sp0
0.0005 μM CFG-271-Sp0
0.0005 μM CFG-271-Sp8
0.0005 μM CFG-272-Sp8
0.0005 μM CFG-273-Sp8
0.0005 μM CFG-274-Sp0
0.0005 μM CFG-275-Sp0
0.0005 μM CFG-277-Sp8
0.0005 μM CFG-278-Sp8
0.0005 μM CFG-280-Sp0
0.0005 μM CFG-281-Sp0
0.0005 μM CFG-282-Sp0
0.0005 μM CFG-283-Sp0
0.0005 μM CFG-284-Sp0
0.0005 μM CFG-285-Sp0
0.0005 μM CFG-286-Sp0
0.0005 μM CFG-287-Sp8
0.0005 μM CFG-29-Sp8
0.0005 μM CFG-295-Sp14
0.0005 μM CFG-297-Sp0
0.0005 μM CFG-298-Sp0
0.0005 μM CFG-299-Sp0
0.0005 μM CFG-30-Sp8
0.0005 μM CFG-300-Sp0
0.0005 μM CFG-301-Sp0
0.0005 μM CFG-302-Sp0
0.0005 μM CFG-303-Sp0
0.0005 μM CFG-305-Sp0
0.0005 μM CFG-306-Sp0
0.0005 μM CFG-307-Sp10
0.0005 μM CFG-31-Sp0
0.0005 μM CFG-31-Sp8
0.0005 μM CFG-311-Sp14
0.0005 μM CFG-312-Sp8
0.0005 μM CFG-313-Sp12
0.0005 μM CFG-314-Sp0
0.0005 μM CFG-315-Sp0
0.0005 μM CFG-316-Sp0
0.0005 μM CFG-317-Sp0
0.0005 μM CFG-32-Sp0
0.0005 μM CFG-32-Sp8
0.0005 μM CFG-320-Sp8
0.0005 μM CFG-321-Sp8
0.0005 μM CFG-322-Sp12
0.0005 μM CFG-324-Sp10
0.0005 μM CFG-325-Sp10
0.0005 μM CFG-325-Sp12
0.0005 μM CFG-327-Sp10
0.0005 μM CFG-329-Sp10
0.0005 μM CFG-33-Sp0
0.0005 μM CFG-33-Sp8
0.0005 μM CFG-330-Sp10
0.0005 μM CFG-331-Sp9
0.0005 μM CFG-332-Sp9
0.0005 μM CFG-333-Sp14
0.0005 μM CFG-336-Sp12
0.0005 μM CFG-337-Sp12
0.0005 μM CFG-338-Sp12
0.0005 μM CFG-34-Sp0
0.0005 μM CFG-34-Sp8
0.0005 μM CFG-340-Sp17
0.0005 μM CFG-341-Sp8
0.0005 μM CFG-342-Sp8
0.0005 μM CFG-343-Sp19
0.0005 μM CFG-345-Sp12
0.0005 μM CFG-346-Sp12
0.0005 μM CFG-347-Sp20
0.0005 μM CFG-35-Sp8
0.0005 μM CFG-350-Sp0
0.0005 μM CFG-351-Sp0
0.0005 μM CFG-352-Sp0
0.0005 μM CFG-353-Sp0
0.0005 μM CFG-354-Sp0
0.0005 μM CFG-355-Sp0
0.0005 μM CFG-356-Sp0
0.0005 μM CFG-357-Sp0
0.0005 μM CFG-358-Sp0
0.0005 μM CFG-359-Sp14
0.0005 μM CFG-360-Sp0
0.0005 μM CFG-361-Sp0
0.0005 μM CFG-362-Sp0
0.0005 μM CFG-363-Sp0
0.0005 μM CFG-364-Sp0
0.0005 μM CFG-365-Sp0
0.0005 μM CFG-366-Sp14
0.0005 μM CFG-367-Sp12
0.0005 μM CFG-368-Sp12
0.0005 μM CFG-369-Sp12
0.0005 μM CFG-37-Sp0
0.0005 μM CFG-370-Sp12
0.0005 μM CFG-371-Sp12
0.0005 μM CFG-372-Sp12
0.0005 μM CFG-373-Sp12
0.0005 μM CFG-374-Sp22
0.0005 μM CFG-375-Sp22
0.0005 μM CFG-376-Sp22
0.0005 μM CFG-379-Sp0
0.0005 μM CFG-38-Sp8
0.0005 μM CFG-380-Sp0
0.0005 μM CFG-381-Sp0
0.0005 μM CFG-382-Sp0
0.0005 μM CFG-383-Sp14
0.0005 μM CFG-384-Sp20
0.0005 μM CFG-385-Sp20
0.0005 μM CFG-386-Sp20
0.0005 μM CFG-387-Sp20
0.0005 μM CFG-388-Sp12
0.0005 μM CFG-389-Sp22
0.0005 μM CFG-39-Sp8
0.0005 μM CFG-390-Sp21
0.0005 μM CFG-391-Sp21
0.0005 μM CFG-392-Sp21
0.0005 μM CFG-393-Sp21
0.0005 μM CFG-394-Sp20
0.0005 μM CFG-395-Sp20
0.0005 μM CFG-396-Sp20
0.0005 μM CFG-397-Sp20
0.0005 μM CFG-398-Sp20
0.0005 μM CFG-399-Sp19
0.0005 μM CFG-40-Sp0
0.0005 μM CFG-40-Sp8
0.0005 μM CFG-400-Sp14
0.0005 μM CFG-401-Sp14
0.0005 μM CFG-402-Sp14
0.0005 μM CFG-403-Sp12
0.0005 μM CFG-404-Sp0
0.0005 μM CFG-405-Sp0
0.0005 μM CFG-406-Sp0
0.0005 μM CFG-407-Sp21
0.0005 μM CFG-408-Sp21
0.0005 μM CFG-409-Sp21
0.0005 μM CFG-41-Sp8
0.0005 μM CFG-410-Sp21
0.0005 μM CFG-411-Sp21
0.0005 μM CFG-412-Sp21
0.0005 μM CFG-413-Sp0
0.0005 μM CFG-414-Sp0
0.0005 μM CFG-415-Sp14
0.0005 μM CFG-416-Sp14
0.0005 μM CFG-417-Sp0
0.0005 μM CFG-418-Sp19
0.0005 μM CFG-419-Sp19
0.0005 μM CFG-42-Sp8
0.0005 μM CFG-420-Sp19
0.0005 μM CFG-421-Sp12
0.0005 μM CFG-422-Sp12
0.0005 μM CFG-423-Sp14
0.0005 μM CFG-424-Sp14
0.0005 μM CFG-425-Sp14
0.0005 μM CFG-426-Sp0
0.0005 μM CFG-427-Sp19
0.0005 μM CFG-428-Sp24
0.0005 μM CFG-429-Sp14
0.0005 μM CFG-43-Sp8
0.0005 μM CFG-430-Sp0
0.0005 μM CFG-431-Sp0
0.0005 μM CFG-432-Sp8
0.0005 μM CFG-434-Sp21
0.0005 μM CFG-435-Sp21
0.0005 μM CFG-436-Sp0
0.0005 μM CFG-437-Sp0
0.0005 μM CFG-438-Sp14
0.0005 μM CFG-439-Sp14
0.0005 μM CFG-44-Sp8
0.0005 μM CFG-440-Sp0
0.0005 μM CFG-441-Sp14
0.0005 μM CFG-442-Sp14
0.0005 μM CFG-443-Sp14
0.0005 μM CFG-444-Sp22
0.0005 μM CFG-445-Sp22
0.0005 μM CFG-446-Sp19
0.0005 μM CFG-447-Sp14
0.0005 μM CFG-448-Sp14
0.0005 μM CFG-449-Sp14
0.0005 μM CFG-450-Sp14
0.0005 μM CFG-451-Sp22
0.0005 μM CFG-452-Sp22
0.0005 μM CFG-453-Sp19
0.0005 μM CFG-454-Sp21
0.0005 μM CFG-455-Sp21
0.0005 μM CFG-456-Sp21
0.0005 μM CFG-457-Sp21
0.0005 μM CFG-458-Sp21
0.0005 μM CFG-459-Sp21
0.0005 μM CFG-46-Sp8
0.0005 μM CFG-460-Sp21
0.0005 μM CFG-461-Sp21
0.0005 μM CFG-462-Sp21
0.0005 μM CFG-463-Sp21
0.0005 μM CFG-465-Sp10
0.0005 μM CFG-466-Sp10
0.0005 μM CFG-467-Sp8
0.0005 μM CFG-468-Sp8
0.0005 μM CFG-469-Sp0
0.0005 μM CFG-47-Sp8
0.0005 μM CFG-470-Sp0
0.0005 μM CFG-471-Sp12
0.0005 μM CFG-472-Sp12
0.0005 μM CFG-475-Sp14
0.0005 μM CFG-476-Sp0
0.0005 μM CFG-478-Sp14
0.0005 μM CFG-479-Sp14
0.0005 μM CFG-48-Sp12
0.0005 μM CFG-48-Sp13
0.0005 μM CFG-480-Sp14
0.0005 μM CFG-481-Sp0
0.0005 μM CFG-482-Sp0
0.0005 μM CFG-483-Sp22
0.0005 μM CFG-484-Sp22
0.0005 μM CFG-485-Sp21
0.0005 μM CFG-486-Sp22
0.0005 μM CFG-487-Sp19
0.0005 μM CFG-489-Sp21
0.0005 μM CFG-49-Sp12
0.0005 μM CFG-49-Sp13
0.0005 μM CFG-490-Sp21
0.0005 μM CFG-491-Sp21
0.0005 μM CFG-492-Sp21
0.0005 μM CFG-493-Sp21
0.0005 μM CFG-494-Sp21
0.0005 μM CFG-495-Sp21
0.0005 μM CFG-496-Sp21
0.0005 μM CFG-499-Sp8
0.0005 μM CFG-50-Sp12
0.0005 μM CFG-500-Sp8
0.0005 μM CFG-501-Sp10
0.0005 μM CFG-502-Sp10
0.0005 μM CFG-503-Sp14
0.0005 μM CFG-504-Sp24
0.0005 μM CFG-505-Sp19
0.0005 μM CFG-506-Sp19
0.0005 μM CFG-507-Sp24
0.0005 μM CFG-508-Sp21
0.0005 μM CFG-509-Sp21
0.0005 μM CFG-51-Sp12
0.0005 μM CFG-51-Sp13
0.0005 μM CFG-51-Sp21
0.0005 μM CFG-51-Sp24
0.0005 μM CFG-510-Sp0
0.0005 μM CFG-511-Sp14
0.0005 μM CFG-512-Sp14
0.0005 μM CFG-513-Sp14
0.0005 μM CFG-514-Sp24
0.0005 μM CFG-515-Sp24
0.0005 μM CFG-516-Sp19
0.0005 μM CFG-517-Sp24
0.0005 μM CFG-518-Sp21
0.0005 μM CFG-519-Sp21
0.0005 μM CFG-52-Sp9
0.0005 μM CFG-520-Sp14
0.0005 μM CFG-521-Sp14
0.0005 μM CFG-522-Sp14
0.0005 μM CFG-523-Sp14
0.0005 μM CFG-524-Sp0
0.0005 μM CFG-525-Sp21
0.0005 μM CFG-526-Sp14
0.0005 μM CFG-527-Sp14
0.0005 μM CFG-528-Sp0
0.0005 μM CFG-529-Sp0
0.0005 μM CFG-53-Sp9
0.0005 μM CFG-530-Sp14
0.0005 μM CFG-531-Sp0
0.0005 μM CFG-532-Sp0
0.0005 μM CFG-533-Sp0
0.0005 μM CFG-534-Sp8
0.0005 μM CFG-535-Sp8
0.0005 μM CFG-536-Sp8
0.0005 μM CFG-537-Sp14
0.0005 μM CFG-538-Sp14
0.0005 μM CFG-539-Sp21
0.0005 μM CFG-54-Sp8
0.0005 μM CFG-540-Sp21
0.0005 μM CFG-541-Sp8
0.0005 μM CFG-542-Sp8
0.0005 μM CFG-543-Sp8
0.0005 μM CFG-544-Sp8
0.0005 μM CFG-545-Sp8
0.0005 μM CFG-546-Sp8
0.0005 μM CFG-547-Sp8
0.0005 μM CFG-548-Sp10
0.0005 μM CFG-549-Sp0
0.0005 μM CFG-550-Sp0
0.0005 μM CFG-551-Sp14
0.0005 μM CFG-552-Sp0
0.0005 μM CFG-553-Sp0
0.0005 μM CFG-554-Sp0
0.0005 μM CFG-555-Sp0
0.0005 μM CFG-556-Sp0
0.0005 μM CFG-557-Sp14
0.0005 μM CFG-558-Sp0
0.0005 μM CFG-559-Sp0
0.0005 μM CFG-56-Sp14
0.0005 μM CFG-56-Sp8
0.0005 μM CFG-560-Sp0
0.0005 μM CFG-561-Sp0
0.0005 μM CFG-563-Sp21
0.0005 μM CFG-564-Sp21
0.0005 μM CFG-565-Sp21
0.0005 μM CFG-566-Sp0
0.0005 μM CFG-567-Sp0
0.0005 μM CFG-568-Sp0
0.0005 μM CFG-569-Sp21
0.0005 μM CFG-57-Sp0
0.0005 μM CFG-57-Sp9
0.0005 μM CFG-570-Sp21
0.0005 μM CFG-571-Sp21
0.0005 μM CFG-572-Sp12
0.0005 μM CFG-572-Sp25
0.0005 μM CFG-573-Sp12
0.0005 μM CFG-573-Sp24
0.0005 μM CFG-574-Sp24
0.0005 μM CFG-575-Sp24
0.0005 μM CFG-576-Sp12
0.0005 μM CFG-576-Sp25
0.0005 μM CFG-577-Sp12
0.0005 μM CFG-577-Sp24
0.0005 μM CFG-578-Sp25
0.0005 μM CFG-579-Sp25
0.0005 μM CFG-58-Sp10
0.0005 μM CFG-58-Sp8
0.0005 μM CFG-580-Sp25
0.0005 μM CFG-581-Sp0
0.0005 μM CFG-582-Sp0
0.0005 μM CFG-583-Sp0
0.0005 μM CFG-584-Sp0
0.0005 μM CFG-585-Sp0
0.0005 μM CFG-586-Sp0
0.0005 μM CFG-587-Sp24
0.0005 μM CFG-588-Sp24
0.0005 μM CFG-589-Sp24
0.0005 μM CFG-590-Sp14
0.0005 μM CFG-591-Sp0
0.0005 μM CFG-592-Sp0
0.0005 μM CFG-593-Sp25
0.0005 μM CFG-594-Sp25
0.0005 μM CFG-595-Sp14
0.0005 μM CFG-596-Sp14
0.0005 μM CFG-597-Sp25
0.0005 μM CFG-598-Sp21
0.0005 μM CFG-599-Sp0
0.0005 μM CFG-60-Sp0
0.0005 μM CFG-60-Sp8
0.0005 μM CFG-600-Sp24
0.0005 μM CFG-601-Sp24
0.0005 μM CFG-602-Sp21
0.0005 μM CFG-603-Sp24
0.0005 μM CFG-604-Sp24
0.0005 μM CFG-605-Sp24
0.0005 μM CFG-606-Sp24
0.0005 μM CFG-607-Sp24
0.0005 μM CFG-608-Sp24
0.0005 μM CFG-609-Sp19
0.0005 μM CFG-61-Sp0
0.0005 μM CFG-610-Sp19
0.0005 μM CFG-611-Sp24
0.0005 μM CFG-612-Sp24
0.0005 μM CFG-613-Sp24
0.0005 μM CFG-614-Sp24
0.0005 μM CFG-615-Sp24
0.0005 μM CFG-616-Sp24
0.0005 μM CFG-617-Sp24
0.0005 μM CFG-618-Sp14
0.0005 μM CFG-619-Sp14
0.0005 μM CFG-62-Sp0
0.0005 μM CFG-620-Sp14
0.0005 μM CFG-621-Sp14
0.0005 μM CFG-622-Sp14
0.0005 μM CFG-623-Sp14
0.0005 μM CFG-624-Sp14
0.0005 μM CFG-625-Sp14
0.0005 μM CFG-626-Sp14
0.0005 μM CFG-627-Sp14
0.0005 μM CFG-628-Sp14
0.0005 μM CFG-630-Sp14
0.0005 μM CFG-631-Sp14
0.0005 μM CFG-632-Sp14
0.0005 μM CFG-633-Sp12
0.0005 μM CFG-634-Sp14
0.0005 μM CFG-635-Sp14
0.0005 μM CFG-636-Sp12
0.0005 μM CFG-637-Sp12
0.0005 μM CFG-638-Sp12
0.0005 μM CFG-639-Sp21
0.0005 μM CFG-64-Sp0
0.0005 μM CFG-64-Sp8
0.0005 μM CFG-640-Sp21
0.0005 μM CFG-65-Sp0
0.0005 μM CFG-66-Sp0
0.0005 μM CFG-67-Sp0
0.0005 μM CFG-67-Sp8
0.0005 μM CFG-68-Sp0
0.0005 μM CFG-69-Sp8
0.0005 μM CFG-7-Sp8
0.0005 μM CFG-70-Sp8
0.0005 μM CFG-72-Sp8
0.0005 μM CFG-73-Sp8
0.0005 μM CFG-74-Sp0
0.0005 μM CFG-75-Sp0
0.0005 μM CFG-76-Sp0
0.0005 μM CFG-77-Sp0
0.0005 μM CFG-77-Sp8
0.0005 μM CFG-78-Sp0
0.0005 μM CFG-79-Sp8
0.0005 μM CFG-8-Sp8
0.0005 μM CFG-80-Sp18
0.0005 μM CFG-80-Sp8
0.0005 μM CFG-81-Sp8
0.0005 μM CFG-82-Sp8
0.0005 μM CFG-84-Sp8
0.0005 μM CFG-85-Sp8
0.0005 μM CFG-86-Sp8
0.0005 μM CFG-87-Sp0
0.0005 μM CFG-9-Sp8
0.0005 μM CFG-90-Sp0
0.0005 μM CFG-92-Sp0
0.0005 μM CFG-92-Sp8
0.0005 μM CFG-93-Sp8
0.0005 μM CFG-94-Sp0
0.0005 μM CFG-94-Sp8
0.0005 μM CFG-95-Sp0
0.0005 μM CFG-95-Sp8
0.0005 μM CFG-96-Sp0
0.0005 μM CFG-97-Sp0
0.0005 μM CFG-98-Sp18
0.0005 μM CFG-98-Sp8
0.0005 μM CFG-99-Sp8
0.0007 μM CFG-10-Sp15
0.0007 μM CFG-10-Sp8
0.0007 μM CFG-100-Sp16
0.0007 μM CFG-100-Sp8
0.0007 μM CFG-101-Sp8
0.0007 μM CFG-102-Sp8
0.0007 μM CFG-103-Sp0
0.0007 μM CFG-104-Sp8
0.0007 μM CFG-105-Sp0
0.0007 μM CFG-105-Sp10
0.0007 μM CFG-106-Sp8
0.0007 μM CFG-107-Sp8
0.0007 μM CFG-108-Sp0
0.0007 μM CFG-108-Sp8
0.0007 μM CFG-109-Sp0
0.0007 μM CFG-11-Sp8
0.0007 μM CFG-11-Sp9
0.0007 μM CFG-110-Sp8
0.0007 μM CFG-111-Sp8
0.0007 μM CFG-112-Sp8
0.0007 μM CFG-113-Sp0
0.0007 μM CFG-114-Sp0
0.0007 μM CFG-115-Sp0
0.0007 μM CFG-115-Sp8
0.0007 μM CFG-116-Sp8
0.0007 μM CFG-119-Sp14
0.0007 μM CFG-119-Sp8
0.0007 μM CFG-12-Sp8
0.0007 μM CFG-120-Sp14
0.0007 μM CFG-120-Sp8
0.0007 μM CFG-121-Sp14
0.0007 μM CFG-121-Sp8
0.0007 μM CFG-122-Sp8
0.0007 μM CFG-123-Sp10
0.0007 μM CFG-126-Sp14
0.0007 μM CFG-126-Sp16
0.0007 μM CFG-126-Sp8
0.0007 μM CFG-127-Sp8
0.0007 μM CFG-128-Sp0
0.0007 μM CFG-129-Sp0
0.0007 μM CFG-13-Sp11
0.0007 μM CFG-13-Sp8
0.0007 μM CFG-130-Sp8
0.0007 μM CFG-131-Sp8
0.0007 μM CFG-132-Sp0
0.0007 μM CFG-133-Sp10
0.0007 μM CFG-134-Sp0
0.0007 μM CFG-134-Sp8
0.0007 μM CFG-136-Sp0
0.0007 μM CFG-136-Sp8
0.0007 μM CFG-137-Sp0
0.0007 μM CFG-138-Sp0
0.0007 μM CFG-14-Sp8
0.0007 μM CFG-140-Sp0
0.0007 μM CFG-140-Sp8
0.0007 μM CFG-141-Sp8
0.0007 μM CFG-142-Sp8
0.0007 μM CFG-144-Sp14
0.0007 μM CFG-144-Sp8
0.0007 μM CFG-145-Sp0
0.0007 μM CFG-146-Sp0
0.0007 μM CFG-147-Sp0
0.0007 μM CFG-148-Sp0
0.0007 μM CFG-148-Sp8
0.0007 μM CFG-15-Sp8
0.0007 μM CFG-152-Sp14
0.0007 μM CFG-152-Sp8
0.0007 μM CFG-153-Sp0
0.0007 μM CFG-153-Sp23
0.0007 μM CFG-153-Sp8
0.0007 μM CFG-154-Sp0
0.0007 μM CFG-154-Sp8
0.0007 μM CFG-155-Sp8
0.0007 μM CFG-156-Sp8
0.0007 μM CFG-158-Sp8
0.0007 μM CFG-159-Sp14
0.0007 μM CFG-159-Sp8
0.0007 μM CFG-16-Sp8
0.0007 μM CFG-161-Sp8
0.0007 μM CFG-162-Sp14
0.0007 μM CFG-162-Sp8
0.0007 μM CFG-163-Sp8
0.0007 μM CFG-164-Sp0
0.0007 μM CFG-164-Sp8
0.0007 μM CFG-165-Sp0
0.0007 μM CFG-166-Sp0
0.0007 μM CFG-167-MDPLys
0.0007 μM CFG-168-Sp8
0.0007 μM CFG-169-Sp8
0.0007 μM CFG-17-Sp8
0.0007 μM CFG-170-Sp8
0.0007 μM CFG-171-Sp8
0.0007 μM CFG-173-Sp8
0.0007 μM CFG-176-Sp14
0.0007 μM CFG-176-Sp8
0.0007 μM CFG-177-Sp8
0.0007 μM CFG-178-Sp8
0.0007 μM CFG-179-Sp8
0.0007 μM CFG-18-Sp8
0.0007 μM CFG-180-Sp8
0.0007 μM CFG-181-Sp8
0.0007 μM CFG-182-Sp8
0.0007 μM CFG-183-Sp8
0.0007 μM CFG-184-Sp8
0.0007 μM CFG-185-Sp8
0.0007 μM CFG-186-Sp8
0.0007 μM CFG-187-Sp8
0.0007 μM CFG-188-Sp0
0.0007 μM CFG-189-Sp0
0.0007 μM CFG-19-Sp0
0.0007 μM CFG-19-Sp8
0.0007 μM CFG-190-Sp9
0.0007 μM CFG-191-Sp9
0.0007 μM CFG-192-Sp9
0.0007 μM CFG-195-Sp12
0.0007 μM CFG-197-Sp12
0.0007 μM CFG-198-Sp12
0.0007 μM CFG-199-Sp9
0.0007 μM CFG-20-Sp8
0.0007 μM CFG-200-Sp9
0.0007 μM CFG-203-Sp12
0.0007 μM CFG-205-Sp12
0.0007 μM CFG-208-Sp0
0.0007 μM CFG-21-Sp14
0.0007 μM CFG-21-Sp8
0.0007 μM CFG-210-Sp0
0.0007 μM CFG-211-Sp8
0.0007 μM CFG-212-Sp0
0.0007 μM CFG-213-Sp8
0.0007 μM CFG-216-Sp0
0.0007 μM CFG-22-Sp8
0.0007 μM CFG-220-Sp14
0.0007 μM CFG-220-Sp8
0.0007 μM CFG-221-Sp0
0.0007 μM CFG-223-Sp0
0.0007 μM CFG-224-Sp0
0.0007 μM CFG-225-Sp0
0.0007 μM CFG-227-Sp8
0.0007 μM CFG-229-Sp8
0.0007 μM CFG-23-Sp0
0.0007 μM CFG-230-Sp0
0.0007 μM CFG-230-Sp8
0.0007 μM CFG-231-Sp0
0.0007 μM CFG-232-Sp0
0.0007 μM CFG-233-Sp8
0.0007 μM CFG-234-Sp8
0.0007 μM CFG-235-Sp0
0.0007 μM CFG-236-Sp8
0.0007 μM CFG-237-Sp8
0.0007 μM CFG-238-Sp0
0.0007 μM CFG-24-Sp0
0.0007 μM CFG-240-Sp8
0.0007 μM CFG-243-Sp8
0.0007 μM CFG-244-Sp14
0.0007 μM CFG-244-Sp8
0.0007 μM CFG-245-Sp8
0.0007 μM CFG-246-Sp0
0.0007 μM CFG-247-Sp0
0.0007 μM CFG-248-Sp0
0.0007 μM CFG-249-Sp0
0.0007 μM CFG-249-Sp8
0.0007 μM CFG-25-Sp0
0.0007 μM CFG-250-Sp8
0.0007 μM CFG-251-Sp8
0.0007 μM CFG-252-Sp0
0.0007 μM CFG-253-Sp0
0.0007 μM CFG-253-Sp8
0.0007 μM CFG-254-Sp8
0.0007 μM CFG-255-Sp8
0.0007 μM CFG-257-Sp0
0.0007 μM CFG-258-Sp0
0.0007 μM CFG-258-Sp8
0.0007 μM CFG-259-Sp0
0.0007 μM CFG-26-Sp8
0.0007 μM CFG-260-Sp0
0.0007 μM CFG-261-Sp0
0.0007 μM CFG-261-Sp8
0.0007 μM CFG-263-Sp8
0.0007 μM CFG-264-Sp0
0.0007 μM CFG-267-Sp8
0.0007 μM CFG-268-Sp0
0.0007 μM CFG-268-Sp8
0.0007 μM CFG-269-Sp0
0.0007 μM CFG-27-Sp0
0.0007 μM CFG-27-Sp8
0.0007 μM CFG-270-Sp0
0.0007 μM CFG-271-Sp0
0.0007 μM CFG-271-Sp8
0.0007 μM CFG-272-Sp8
0.0007 μM CFG-273-Sp8
0.0007 μM CFG-274-Sp0
0.0007 μM CFG-275-Sp0
0.0007 μM CFG-277-Sp8
0.0007 μM CFG-278-Sp8
0.0007 μM CFG-280-Sp0
0.0007 μM CFG-281-Sp0
0.0007 μM CFG-282-Sp0
0.0007 μM CFG-283-Sp0
0.0007 μM CFG-284-Sp0
0.0007 μM CFG-285-Sp0
0.0007 μM CFG-286-Sp0
0.0007 μM CFG-287-Sp8
0.0007 μM CFG-29-Sp8
0.0007 μM CFG-295-Sp14
0.0007 μM CFG-297-Sp0
0.0007 μM CFG-298-Sp0
0.0007 μM CFG-299-Sp0
0.0007 μM CFG-30-Sp8
0.0007 μM CFG-300-Sp0
0.0007 μM CFG-301-Sp0
0.0007 μM CFG-302-Sp0
0.0007 μM CFG-303-Sp0
0.0007 μM CFG-305-Sp0
0.0007 μM CFG-306-Sp0
0.0007 μM CFG-307-Sp10
0.0007 μM CFG-31-Sp0
0.0007 μM CFG-31-Sp8
0.0007 μM CFG-311-Sp14
0.0007 μM CFG-312-Sp8
0.0007 μM CFG-313-Sp12
0.0007 μM CFG-314-Sp0
0.0007 μM CFG-315-Sp0
0.0007 μM CFG-316-Sp0
0.0007 μM CFG-317-Sp0
0.0007 μM CFG-32-Sp0
0.0007 μM CFG-32-Sp8
0.0007 μM CFG-320-Sp8
0.0007 μM CFG-321-Sp8
0.0007 μM CFG-322-Sp12
0.0007 μM CFG-324-Sp10
0.0007 μM CFG-325-Sp10
0.0007 μM CFG-325-Sp12
0.0007 μM CFG-327-Sp10
0.0007 μM CFG-329-Sp10
0.0007 μM CFG-33-Sp0
0.0007 μM CFG-33-Sp8
0.0007 μM CFG-330-Sp10
0.0007 μM CFG-331-Sp9
0.0007 μM CFG-332-Sp9
0.0007 μM CFG-333-Sp14
0.0007 μM CFG-336-Sp12
0.0007 μM CFG-337-Sp12
0.0007 μM CFG-338-Sp12
0.0007 μM CFG-34-Sp0
0.0007 μM CFG-34-Sp8
0.0007 μM CFG-340-Sp17
0.0007 μM CFG-341-Sp8
0.0007 μM CFG-342-Sp8
0.0007 μM CFG-343-Sp19
0.0007 μM CFG-345-Sp12
0.0007 μM CFG-346-Sp12
0.0007 μM CFG-347-Sp20
0.0007 μM CFG-35-Sp8
0.0007 μM CFG-350-Sp0
0.0007 μM CFG-351-Sp0
0.0007 μM CFG-352-Sp0
0.0007 μM CFG-353-Sp0
0.0007 μM CFG-354-Sp0
0.0007 μM CFG-355-Sp0
0.0007 μM CFG-356-Sp0
0.0007 μM CFG-357-Sp0
0.0007 μM CFG-358-Sp0
0.0007 μM CFG-359-Sp14
0.0007 μM CFG-360-Sp0
0.0007 μM CFG-361-Sp0
0.0007 μM CFG-362-Sp0
0.0007 μM CFG-363-Sp0
0.0007 μM CFG-364-Sp0
0.0007 μM CFG-365-Sp0
0.0007 μM CFG-366-Sp14
0.0007 μM CFG-367-Sp12
0.0007 μM CFG-368-Sp12
0.0007 μM CFG-369-Sp12
0.0007 μM CFG-37-Sp0
0.0007 μM CFG-370-Sp12
0.0007 μM CFG-371-Sp12
0.0007 μM CFG-372-Sp12
0.0007 μM CFG-373-Sp12
0.0007 μM CFG-374-Sp22
0.0007 μM CFG-375-Sp22
0.0007 μM CFG-376-Sp22
0.0007 μM CFG-379-Sp0
0.0007 μM CFG-38-Sp8
0.0007 μM CFG-380-Sp0
0.0007 μM CFG-381-Sp0
0.0007 μM CFG-382-Sp0
0.0007 μM CFG-383-Sp14
0.0007 μM CFG-384-Sp20
0.0007 μM CFG-385-Sp20
0.0007 μM CFG-386-Sp20
0.0007 μM CFG-387-Sp20
0.0007 μM CFG-388-Sp12
0.0007 μM CFG-389-Sp22
0.0007 μM CFG-39-Sp8
0.0007 μM CFG-390-Sp21
0.0007 μM CFG-391-Sp21
0.0007 μM CFG-392-Sp21
0.0007 μM CFG-393-Sp21
0.0007 μM CFG-394-Sp20
0.0007 μM CFG-395-Sp20
0.0007 μM CFG-396-Sp20
0.0007 μM CFG-397-Sp20
0.0007 μM CFG-398-Sp20
0.0007 μM CFG-399-Sp19
0.0007 μM CFG-40-Sp0
0.0007 μM CFG-40-Sp8
0.0007 μM CFG-400-Sp14
0.0007 μM CFG-401-Sp14
0.0007 μM CFG-402-Sp14
0.0007 μM CFG-403-Sp12
0.0007 μM CFG-404-Sp0
0.0007 μM CFG-405-Sp0
0.0007 μM CFG-406-Sp0
0.0007 μM CFG-407-Sp21
0.0007 μM CFG-408-Sp21
0.0007 μM CFG-409-Sp21
0.0007 μM CFG-41-Sp8
0.0007 μM CFG-410-Sp21
0.0007 μM CFG-411-Sp21
0.0007 μM CFG-412-Sp21
0.0007 μM CFG-413-Sp0
0.0007 μM CFG-414-Sp0
0.0007 μM CFG-415-Sp14
0.0007 μM CFG-416-Sp14
0.0007 μM CFG-417-Sp0
0.0007 μM CFG-418-Sp19
0.0007 μM CFG-419-Sp19
0.0007 μM CFG-42-Sp8
0.0007 μM CFG-420-Sp19
0.0007 μM CFG-421-Sp12
0.0007 μM CFG-422-Sp12
0.0007 μM CFG-423-Sp14
0.0007 μM CFG-424-Sp14
0.0007 μM CFG-425-Sp14
0.0007 μM CFG-426-Sp0
0.0007 μM CFG-427-Sp19
0.0007 μM CFG-428-Sp24
0.0007 μM CFG-429-Sp14
0.0007 μM CFG-43-Sp8
0.0007 μM CFG-430-Sp0
0.0007 μM CFG-431-Sp0
0.0007 μM CFG-432-Sp8
0.0007 μM CFG-434-Sp21
0.0007 μM CFG-435-Sp21
0.0007 μM CFG-436-Sp0
0.0007 μM CFG-437-Sp0
0.0007 μM CFG-438-Sp14
0.0007 μM CFG-439-Sp14
0.0007 μM CFG-44-Sp8
0.0007 μM CFG-440-Sp0
0.0007 μM CFG-441-Sp14
0.0007 μM CFG-442-Sp14
0.0007 μM CFG-443-Sp14
0.0007 μM CFG-444-Sp22
0.0007 μM CFG-445-Sp22
0.0007 μM CFG-446-Sp19
0.0007 μM CFG-447-Sp14
0.0007 μM CFG-448-Sp14
0.0007 μM CFG-449-Sp14
0.0007 μM CFG-450-Sp14
0.0007 μM CFG-451-Sp22
0.0007 μM CFG-452-Sp22
0.0007 μM CFG-453-Sp19
0.0007 μM CFG-454-Sp21
0.0007 μM CFG-455-Sp21
0.0007 μM CFG-456-Sp21
0.0007 μM CFG-457-Sp21
0.0007 μM CFG-458-Sp21
0.0007 μM CFG-459-Sp21
0.0007 μM CFG-46-Sp8
0.0007 μM CFG-460-Sp21
0.0007 μM CFG-461-Sp21
0.0007 μM CFG-462-Sp21
0.0007 μM CFG-463-Sp21
0.0007 μM CFG-465-Sp10
0.0007 μM CFG-466-Sp10
0.0007 μM CFG-467-Sp8
0.0007 μM CFG-468-Sp8
0.0007 μM CFG-469-Sp0
0.0007 μM CFG-47-Sp8
0.0007 μM CFG-470-Sp0
0.0007 μM CFG-471-Sp12
0.0007 μM CFG-472-Sp12
0.0007 μM CFG-475-Sp14
0.0007 μM CFG-476-Sp0
0.0007 μM CFG-478-Sp14
0.0007 μM CFG-479-Sp14
0.0007 μM CFG-48-Sp12
0.0007 μM CFG-48-Sp13
0.0007 μM CFG-480-Sp14
0.0007 μM CFG-481-Sp0
0.0007 μM CFG-482-Sp0
0.0007 μM CFG-483-Sp22
0.0007 μM CFG-484-Sp22
0.0007 μM CFG-485-Sp21
0.0007 μM CFG-486-Sp22
0.0007 μM CFG-487-Sp19
0.0007 μM CFG-489-Sp21
0.0007 μM CFG-49-Sp12
0.0007 μM CFG-49-Sp13
0.0007 μM CFG-490-Sp21
0.0007 μM CFG-491-Sp21
0.0007 μM CFG-492-Sp21
0.0007 μM CFG-493-Sp21
0.0007 μM CFG-494-Sp21
0.0007 μM CFG-495-Sp21
0.0007 μM CFG-496-Sp21
0.0007 μM CFG-499-Sp8
0.0007 μM CFG-50-Sp12
0.0007 μM CFG-500-Sp8
0.0007 μM CFG-501-Sp10
0.0007 μM CFG-502-Sp10
0.0007 μM CFG-503-Sp14
0.0007 μM CFG-504-Sp24
0.0007 μM CFG-505-Sp19
0.0007 μM CFG-506-Sp19
0.0007 μM CFG-507-Sp24
0.0007 μM CFG-508-Sp21
0.0007 μM CFG-509-Sp21
0.0007 μM CFG-51-Sp12
0.0007 μM CFG-51-Sp13
0.0007 μM CFG-51-Sp21
0.0007 μM CFG-51-Sp24
0.0007 μM CFG-510-Sp0
0.0007 μM CFG-511-Sp14
0.0007 μM CFG-512-Sp14
0.0007 μM CFG-513-Sp14
0.0007 μM CFG-514-Sp24
0.0007 μM CFG-515-Sp24
0.0007 μM CFG-516-Sp19
0.0007 μM CFG-517-Sp24
0.0007 μM CFG-518-Sp21
0.0007 μM CFG-519-Sp21
0.0007 μM CFG-52-Sp9
0.0007 μM CFG-520-Sp14
0.0007 μM CFG-521-Sp14
0.0007 μM CFG-522-Sp14
0.0007 μM CFG-523-Sp14
0.0007 μM CFG-524-Sp0
0.0007 μM CFG-525-Sp21
0.0007 μM CFG-526-Sp14
0.0007 μM CFG-527-Sp14
0.0007 μM CFG-528-Sp0
0.0007 μM CFG-529-Sp0
0.0007 μM CFG-53-Sp9
0.0007 μM CFG-530-Sp14
0.0007 μM CFG-531-Sp0
0.0007 μM CFG-532-Sp0
0.0007 μM CFG-533-Sp0
0.0007 μM CFG-534-Sp8
0.0007 μM CFG-535-Sp8
0.0007 μM CFG-536-Sp8
0.0007 μM CFG-537-Sp14
0.0007 μM CFG-538-Sp14
0.0007 μM CFG-539-Sp21
0.0007 μM CFG-54-Sp8
0.0007 μM CFG-540-Sp21
0.0007 μM CFG-541-Sp8
0.0007 μM CFG-542-Sp8
0.0007 μM CFG-543-Sp8
0.0007 μM CFG-544-Sp8
0.0007 μM CFG-545-Sp8
0.0007 μM CFG-546-Sp8
0.0007 μM CFG-547-Sp8
0.0007 μM CFG-548-Sp10
0.0007 μM CFG-549-Sp0
0.0007 μM CFG-550-Sp0
0.0007 μM CFG-551-Sp14
0.0007 μM CFG-552-Sp0
0.0007 μM CFG-553-Sp0
0.0007 μM CFG-554-Sp0
0.0007 μM CFG-555-Sp0
0.0007 μM CFG-556-Sp0
0.0007 μM CFG-557-Sp14
0.0007 μM CFG-558-Sp0
0.0007 μM CFG-559-Sp0
0.0007 μM CFG-56-Sp14
0.0007 μM CFG-56-Sp8
0.0007 μM CFG-560-Sp0
0.0007 μM CFG-561-Sp0
0.0007 μM CFG-563-Sp21
0.0007 μM CFG-564-Sp21
0.0007 μM CFG-565-Sp21
0.0007 μM CFG-566-Sp0
0.0007 μM CFG-567-Sp0
0.0007 μM CFG-568-Sp0
0.0007 μM CFG-569-Sp21
0.0007 μM CFG-57-Sp0
0.0007 μM CFG-57-Sp9
0.0007 μM CFG-570-Sp21
0.0007 μM CFG-571-Sp21
0.0007 μM CFG-572-Sp12
0.0007 μM CFG-572-Sp25
0.0007 μM CFG-573-Sp12
0.0007 μM CFG-573-Sp24
0.0007 μM CFG-574-Sp24
0.0007 μM CFG-575-Sp24
0.0007 μM CFG-576-Sp12
0.0007 μM CFG-576-Sp25
0.0007 μM CFG-577-Sp12
0.0007 μM CFG-577-Sp24
0.0007 μM CFG-578-Sp25
0.0007 μM CFG-579-Sp25
0.0007 μM CFG-58-Sp10
0.0007 μM CFG-58-Sp8
0.0007 μM CFG-580-Sp25
0.0007 μM CFG-581-Sp0
0.0007 μM CFG-582-Sp0
0.0007 μM CFG-583-Sp0
0.0007 μM CFG-584-Sp0
0.0007 μM CFG-585-Sp0
0.0007 μM CFG-586-Sp0
0.0007 μM CFG-587-Sp24
0.0007 μM CFG-588-Sp24
0.0007 μM CFG-589-Sp24
0.0007 μM CFG-590-Sp14
0.0007 μM CFG-591-Sp0
0.0007 μM CFG-592-Sp0
0.0007 μM CFG-593-Sp25
0.0007 μM CFG-594-Sp25
0.0007 μM CFG-595-Sp14
0.0007 μM CFG-596-Sp14
0.0007 μM CFG-597-Sp25
0.0007 μM CFG-598-Sp21
0.0007 μM CFG-599-Sp0
0.0007 μM CFG-60-Sp0
0.0007 μM CFG-60-Sp8
0.0007 μM CFG-600-Sp24
0.0007 μM CFG-601-Sp24
0.0007 μM CFG-602-Sp21
0.0007 μM CFG-603-Sp24
0.0007 μM CFG-604-Sp24
0.0007 μM CFG-605-Sp24
0.0007 μM CFG-606-Sp24
0.0007 μM CFG-607-Sp24
0.0007 μM CFG-608-Sp24
0.0007 μM CFG-609-Sp19
0.0007 μM CFG-61-Sp0
0.0007 μM CFG-610-Sp19
0.0007 μM CFG-611-Sp24
0.0007 μM CFG-612-Sp24
0.0007 μM CFG-613-Sp24
0.0007 μM CFG-614-Sp24
0.0007 μM CFG-615-Sp24
0.0007 μM CFG-616-Sp24
0.0007 μM CFG-617-Sp24
0.0007 μM CFG-618-Sp14
0.0007 μM CFG-619-Sp14
0.0007 μM CFG-62-Sp0
0.0007 μM CFG-620-Sp14
0.0007 μM CFG-621-Sp14
0.0007 μM CFG-622-Sp14
0.0007 μM CFG-623-Sp14
0.0007 μM CFG-624-Sp14
0.0007 μM CFG-625-Sp14
0.0007 μM CFG-626-Sp14
0.0007 μM CFG-627-Sp14
0.0007 μM CFG-628-Sp14
0.0007 μM CFG-630-Sp14
0.0007 μM CFG-631-Sp14
0.0007 μM CFG-632-Sp14
0.0007 μM CFG-633-Sp12
0.0007 μM CFG-634-Sp14
0.0007 μM CFG-635-Sp14
0.0007 μM CFG-636-Sp12
0.0007 μM CFG-637-Sp12
0.0007 μM CFG-638-Sp12
0.0007 μM CFG-639-Sp21
0.0007 μM CFG-64-Sp0
0.0007 μM CFG-64-Sp8
0.0007 μM CFG-640-Sp21
0.0007 μM CFG-65-Sp0
0.0007 μM CFG-66-Sp0
0.0007 μM CFG-67-Sp0
0.0007 μM CFG-67-Sp8
0.0007 μM CFG-68-Sp0
0.0007 μM CFG-69-Sp8
0.0007 μM CFG-7-Sp8
0.0007 μM CFG-70-Sp8
0.0007 μM CFG-72-Sp8
0.0007 μM CFG-73-Sp8
0.0007 μM CFG-74-Sp0
0.0007 μM CFG-75-Sp0
0.0007 μM CFG-76-Sp0
0.0007 μM CFG-77-Sp0
0.0007 μM CFG-77-Sp8
0.0007 μM CFG-78-Sp0
0.0007 μM CFG-79-Sp8
0.0007 μM CFG-8-Sp8
0.0007 μM CFG-80-Sp18
0.0007 μM CFG-80-Sp8
0.0007 μM CFG-81-Sp8
0.0007 μM CFG-82-Sp8
0.0007 μM CFG-84-Sp8
0.0007 μM CFG-85-Sp8
0.0007 μM CFG-86-Sp8
0.0007 μM CFG-87-Sp0
0.0007 μM CFG-9-Sp8
0.0007 μM CFG-90-Sp0
0.0007 μM CFG-92-Sp0
0.0007 μM CFG-92-Sp8
0.0007 μM CFG-93-Sp8
0.0007 μM CFG-94-Sp0
0.0007 μM CFG-94-Sp8
0.0007 μM CFG-95-Sp0
0.0007 μM CFG-95-Sp8
0.0007 μM CFG-96-Sp0
0.0007 μM CFG-97-Sp0
0.0007 μM CFG-98-Sp18
0.0007 μM CFG-98-Sp8
0.0007 μM CFG-99-Sp8
0.001 μM CFG-10-Sp15
0.001 μM CFG-10-Sp8
0.001 μM CFG-100-Sp16
0.001 μM CFG-100-Sp8
0.001 μM CFG-101-Sp8
0.001 μM CFG-102-Sp8
0.001 μM CFG-103-Sp0
0.001 μM CFG-104-Sp8
0.001 μM CFG-105-Sp0
0.001 μM CFG-105-Sp10
0.001 μM CFG-106-Sp8
0.001 μM CFG-107-Sp8
0.001 μM CFG-108-Sp0
0.001 μM CFG-108-Sp8
0.001 μM CFG-109-Sp0
0.001 μM CFG-11-Sp8
0.001 μM CFG-11-Sp9
0.001 μM CFG-110-Sp8
0.001 μM CFG-111-Sp8
0.001 μM CFG-112-Sp8
0.001 μM CFG-113-Sp0
0.001 μM CFG-114-Sp0
0.001 μM CFG-115-Sp0
0.001 μM CFG-115-Sp8
0.001 μM CFG-116-Sp8
0.001 μM CFG-119-Sp14
0.001 μM CFG-119-Sp8
0.001 μM CFG-12-Sp8
0.001 μM CFG-120-Sp14
0.001 μM CFG-120-Sp8
0.001 μM CFG-121-Sp14
0.001 μM CFG-121-Sp8
0.001 μM CFG-122-Sp8
0.001 μM CFG-123-Sp10
0.001 μM CFG-126-Sp14
0.001 μM CFG-126-Sp16
0.001 μM CFG-126-Sp8
0.001 μM CFG-127-Sp8
0.001 μM CFG-128-Sp0
0.001 μM CFG-129-Sp0
0.001 μM CFG-13-Sp11
0.001 μM CFG-13-Sp8
0.001 μM CFG-130-Sp8
0.001 μM CFG-131-Sp8
0.001 μM CFG-132-Sp0
0.001 μM CFG-133-Sp10
0.001 μM CFG-134-Sp0
0.001 μM CFG-134-Sp8
0.001 μM CFG-136-Sp0
0.001 μM CFG-136-Sp8
0.001 μM CFG-137-Sp0
0.001 μM CFG-138-Sp0
0.001 μM CFG-14-Sp8
0.001 μM CFG-140-Sp0
0.001 μM CFG-140-Sp8
0.001 μM CFG-141-Sp8
0.001 μM CFG-142-Sp8
0.001 μM CFG-144-Sp14
0.001 μM CFG-144-Sp8
0.001 μM CFG-145-Sp0
0.001 μM CFG-146-Sp0
0.001 μM CFG-147-Sp0
0.001 μM CFG-148-Sp0
0.001 μM CFG-148-Sp8
0.001 μM CFG-15-Sp8
0.001 μM CFG-152-Sp14
0.001 μM CFG-152-Sp8
0.001 μM CFG-153-Sp0
0.001 μM CFG-153-Sp23
0.001 μM CFG-153-Sp8
0.001 μM CFG-154-Sp0
0.001 μM CFG-154-Sp8
0.001 μM CFG-155-Sp8
0.001 μM CFG-156-Sp8
0.001 μM CFG-158-Sp8
0.001 μM CFG-159-Sp14
0.001 μM CFG-159-Sp8
0.001 μM CFG-16-Sp8
0.001 μM CFG-161-Sp8
0.001 μM CFG-162-Sp14
0.001 μM CFG-162-Sp8
0.001 μM CFG-163-Sp8
0.001 μM CFG-164-Sp0
0.001 μM CFG-164-Sp8
0.001 μM CFG-165-Sp0
0.001 μM CFG-166-Sp0
0.001 μM CFG-167-MDPLys
0.001 μM CFG-168-Sp8
0.001 μM CFG-169-Sp8
0.001 μM CFG-17-Sp8
0.001 μM CFG-170-Sp8
0.001 μM CFG-171-Sp8
0.001 μM CFG-173-Sp8
0.001 μM CFG-176-Sp14
0.001 μM CFG-176-Sp8
0.001 μM CFG-177-Sp8
0.001 μM CFG-178-Sp8
0.001 μM CFG-179-Sp8
0.001 μM CFG-18-Sp8
0.001 μM CFG-180-Sp8
0.001 μM CFG-181-Sp8
0.001 μM CFG-182-Sp8
0.001 μM CFG-183-Sp8
0.001 μM CFG-184-Sp8
0.001 μM CFG-185-Sp8
0.001 μM CFG-186-Sp8
0.001 μM CFG-187-Sp8
0.001 μM CFG-188-Sp0
0.001 μM CFG-189-Sp0
0.001 μM CFG-19-Sp0
0.001 μM CFG-19-Sp8
0.001 μM CFG-190-Sp9
0.001 μM CFG-191-Sp9
0.001 μM CFG-192-Sp9
0.001 μM CFG-195-Sp12
0.001 μM CFG-197-Sp12
0.001 μM CFG-198-Sp12
0.001 μM CFG-199-Sp9
0.001 μM CFG-20-Sp8
0.001 μM CFG-200-Sp9
0.001 μM CFG-203-Sp12
0.001 μM CFG-205-Sp12
0.001 μM CFG-208-Sp0
0.001 μM CFG-21-Sp14
0.001 μM CFG-21-Sp8
0.001 μM CFG-210-Sp0
0.001 μM CFG-211-Sp8
0.001 μM CFG-212-Sp0
0.001 μM CFG-213-Sp8
0.001 μM CFG-216-Sp0
0.001 μM CFG-22-Sp8
0.001 μM CFG-220-Sp14
0.001 μM CFG-220-Sp8
0.001 μM CFG-221-Sp0
0.001 μM CFG-223-Sp0
0.001 μM CFG-224-Sp0
0.001 μM CFG-225-Sp0
0.001 μM CFG-227-Sp8
0.001 μM CFG-229-Sp8
0.001 μM CFG-23-Sp0
0.001 μM CFG-230-Sp0
0.001 μM CFG-230-Sp8
0.001 μM CFG-231-Sp0
0.001 μM CFG-232-Sp0
0.001 μM CFG-233-Sp8
0.001 μM CFG-234-Sp8
0.001 μM CFG-235-Sp0
0.001 μM CFG-236-Sp8
0.001 μM CFG-237-Sp8
0.001 μM CFG-238-Sp0
0.001 μM CFG-24-Sp0
0.001 μM CFG-240-Sp8
0.001 μM CFG-243-Sp8
0.001 μM CFG-244-Sp14
0.001 μM CFG-244-Sp8
0.001 μM CFG-245-Sp8
0.001 μM CFG-246-Sp0
0.001 μM CFG-247-Sp0
0.001 μM CFG-248-Sp0
0.001 μM CFG-249-Sp0
0.001 μM CFG-249-Sp8
0.001 μM CFG-25-Sp0
0.001 μM CFG-250-Sp8
0.001 μM CFG-251-Sp8
0.001 μM CFG-252-Sp0
0.001 μM CFG-253-Sp0
0.001 μM CFG-253-Sp8
0.001 μM CFG-254-Sp8
0.001 μM CFG-255-Sp8
0.001 μM CFG-257-Sp0
0.001 μM CFG-258-Sp0
0.001 μM CFG-258-Sp8
0.001 μM CFG-259-Sp0
0.001 μM CFG-26-Sp8
0.001 μM CFG-260-Sp0
0.001 μM CFG-261-Sp0
0.001 μM CFG-261-Sp8
0.001 μM CFG-263-Sp8
0.001 μM CFG-264-Sp0
0.001 μM CFG-267-Sp8
0.001 μM CFG-268-Sp0
0.001 μM CFG-268-Sp8
0.001 μM CFG-269-Sp0
0.001 μM CFG-27-Sp0
0.001 μM CFG-27-Sp8
0.001 μM CFG-270-Sp0
0.001 μM CFG-271-Sp0
0.001 μM CFG-271-Sp8
0.001 μM CFG-272-Sp8
0.001 μM CFG-273-Sp8
0.001 μM CFG-274-Sp0
0.001 μM CFG-275-Sp0
0.001 μM CFG-277-Sp8
0.001 μM CFG-278-Sp8
0.001 μM CFG-280-Sp0
0.001 μM CFG-281-Sp0
0.001 μM CFG-282-Sp0
0.001 μM CFG-283-Sp0
0.001 μM CFG-284-Sp0
0.001 μM CFG-285-Sp0
0.001 μM CFG-286-Sp0
0.001 μM CFG-287-Sp8
0.001 μM CFG-29-Sp8
0.001 μM CFG-295-Sp14
0.001 μM CFG-297-Sp0
0.001 μM CFG-298-Sp0
0.001 μM CFG-299-Sp0
0.001 μM CFG-30-Sp8
0.001 μM CFG-300-Sp0
0.001 μM CFG-301-Sp0
0.001 μM CFG-302-Sp0
0.001 μM CFG-303-Sp0
0.001 μM CFG-305-Sp0
0.001 μM CFG-306-Sp0
0.001 μM CFG-307-Sp10
0.001 μM CFG-31-Sp0
0.001 μM CFG-31-Sp8
0.001 μM CFG-311-Sp14
0.001 μM CFG-312-Sp8
0.001 μM CFG-313-Sp12
0.001 μM CFG-314-Sp0
0.001 μM CFG-315-Sp0
0.001 μM CFG-316-Sp0
0.001 μM CFG-317-Sp0
0.001 μM CFG-32-Sp0
0.001 μM CFG-32-Sp8
0.001 μM CFG-320-Sp8
0.001 μM CFG-321-Sp8
0.001 μM CFG-322-Sp12
0.001 μM CFG-324-Sp10
0.001 μM CFG-325-Sp10
0.001 μM CFG-325-Sp12
0.001 μM CFG-327-Sp10
0.001 μM CFG-329-Sp10
0.001 μM CFG-33-Sp0
0.001 μM CFG-33-Sp8
0.001 μM CFG-330-Sp10
0.001 μM CFG-331-Sp9
0.001 μM CFG-332-Sp9
0.001 μM CFG-333-Sp14
0.001 μM CFG-336-Sp12
0.001 μM CFG-337-Sp12
0.001 μM CFG-338-Sp12
0.001 μM CFG-34-Sp0
0.001 μM CFG-34-Sp8
0.001 μM CFG-340-Sp17
0.001 μM CFG-341-Sp8
0.001 μM CFG-342-Sp8
0.001 μM CFG-343-Sp19
0.001 μM CFG-345-Sp12
0.001 μM CFG-346-Sp12
0.001 μM CFG-347-Sp20
0.001 μM CFG-35-Sp8
0.001 μM CFG-350-Sp0
0.001 μM CFG-351-Sp0
0.001 μM CFG-352-Sp0
0.001 μM CFG-353-Sp0
0.001 μM CFG-354-Sp0
0.001 μM CFG-355-Sp0
0.001 μM CFG-356-Sp0
0.001 μM CFG-357-Sp0
0.001 μM CFG-358-Sp0
0.001 μM CFG-359-Sp14
0.001 μM CFG-360-Sp0
0.001 μM CFG-361-Sp0
0.001 μM CFG-362-Sp0
0.001 μM CFG-363-Sp0
0.001 μM CFG-364-Sp0
0.001 μM CFG-365-Sp0
0.001 μM CFG-366-Sp14
0.001 μM CFG-367-Sp12
0.001 μM CFG-368-Sp12
0.001 μM CFG-369-Sp12
0.001 μM CFG-37-Sp0
0.001 μM CFG-370-Sp12
0.001 μM CFG-371-Sp12
0.001 μM CFG-372-Sp12
0.001 μM CFG-373-Sp12
0.001 μM CFG-374-Sp22
0.001 μM CFG-375-Sp22
0.001 μM CFG-376-Sp22
0.001 μM CFG-379-Sp0
0.001 μM CFG-38-Sp8
0.001 μM CFG-380-Sp0
0.001 μM CFG-381-Sp0
0.001 μM CFG-382-Sp0
0.001 μM CFG-383-Sp14
0.001 μM CFG-384-Sp20
0.001 μM CFG-385-Sp20
0.001 μM CFG-386-Sp20
0.001 μM CFG-387-Sp20
0.001 μM CFG-388-Sp12
0.001 μM CFG-389-Sp22
0.001 μM CFG-39-Sp8
0.001 μM CFG-390-Sp21
0.001 μM CFG-391-Sp21
0.001 μM CFG-392-Sp21
0.001 μM CFG-393-Sp21
0.001 μM CFG-394-Sp20
0.001 μM CFG-395-Sp20
0.001 μM CFG-396-Sp20
0.001 μM CFG-397-Sp20
0.001 μM CFG-398-Sp20
0.001 μM CFG-399-Sp19
0.001 μM CFG-40-Sp0
0.001 μM CFG-40-Sp8
0.001 μM CFG-400-Sp14
0.001 μM CFG-401-Sp14
0.001 μM CFG-402-Sp14
0.001 μM CFG-403-Sp12
0.001 μM CFG-404-Sp0
0.001 μM CFG-405-Sp0
0.001 μM CFG-406-Sp0
0.001 μM CFG-407-Sp21
0.001 μM CFG-408-Sp21
0.001 μM CFG-409-Sp21
0.001 μM CFG-41-Sp8
0.001 μM CFG-410-Sp21
0.001 μM CFG-411-Sp21
0.001 μM CFG-412-Sp21
0.001 μM CFG-413-Sp0
0.001 μM CFG-414-Sp0
0.001 μM CFG-415-Sp14
0.001 μM CFG-416-Sp14
0.001 μM CFG-417-Sp0
0.001 μM CFG-418-Sp19
0.001 μM CFG-419-Sp19
0.001 μM CFG-42-Sp8
0.001 μM CFG-420-Sp19
0.001 μM CFG-421-Sp12
0.001 μM CFG-422-Sp12
0.001 μM CFG-423-Sp14
0.001 μM CFG-424-Sp14
0.001 μM CFG-425-Sp14
0.001 μM CFG-426-Sp0
0.001 μM CFG-427-Sp19
0.001 μM CFG-428-Sp24
0.001 μM CFG-429-Sp14
0.001 μM CFG-43-Sp8
0.001 μM CFG-430-Sp0
0.001 μM CFG-431-Sp0
0.001 μM CFG-432-Sp8
0.001 μM CFG-434-Sp21
0.001 μM CFG-435-Sp21
0.001 μM CFG-436-Sp0
0.001 μM CFG-437-Sp0
0.001 μM CFG-438-Sp14
0.001 μM CFG-439-Sp14
0.001 μM CFG-44-Sp8
0.001 μM CFG-440-Sp0
0.001 μM CFG-441-Sp14
0.001 μM CFG-442-Sp14
0.001 μM CFG-443-Sp14
0.001 μM CFG-444-Sp22
0.001 μM CFG-445-Sp22
0.001 μM CFG-446-Sp19
0.001 μM CFG-447-Sp14
0.001 μM CFG-448-Sp14
0.001 μM CFG-449-Sp14
0.001 μM CFG-450-Sp14
0.001 μM CFG-451-Sp22
0.001 μM CFG-452-Sp22
0.001 μM CFG-453-Sp19
0.001 μM CFG-454-Sp21
0.001 μM CFG-455-Sp21
0.001 μM CFG-456-Sp21
0.001 μM CFG-457-Sp21
0.001 μM CFG-458-Sp21
0.001 μM CFG-459-Sp21
0.001 μM CFG-46-Sp8
0.001 μM CFG-460-Sp21
0.001 μM CFG-461-Sp21
0.001 μM CFG-462-Sp21
0.001 μM CFG-463-Sp21
0.001 μM CFG-465-Sp10
0.001 μM CFG-466-Sp10
0.001 μM CFG-467-Sp8
0.001 μM CFG-468-Sp8
0.001 μM CFG-469-Sp0
0.001 μM CFG-47-Sp8
0.001 μM CFG-470-Sp0
0.001 μM CFG-471-Sp12
0.001 μM CFG-472-Sp12
0.001 μM CFG-475-Sp14
0.001 μM CFG-476-Sp0
0.001 μM CFG-478-Sp14
0.001 μM CFG-479-Sp14
0.001 μM CFG-48-Sp12
0.001 μM CFG-48-Sp13
0.001 μM CFG-480-Sp14
0.001 μM CFG-481-Sp0
0.001 μM CFG-482-Sp0
0.001 μM CFG-483-Sp22
0.001 μM CFG-484-Sp22
0.001 μM CFG-485-Sp21
0.001 μM CFG-486-Sp22
0.001 μM CFG-487-Sp19
0.001 μM CFG-489-Sp21
0.001 μM CFG-49-Sp12
0.001 μM CFG-49-Sp13
0.001 μM CFG-490-Sp21
0.001 μM CFG-491-Sp21
0.001 μM CFG-492-Sp21
0.001 μM CFG-493-Sp21
0.001 μM CFG-494-Sp21
0.001 μM CFG-495-Sp21
0.001 μM CFG-496-Sp21
0.001 μM CFG-499-Sp8
0.001 μM CFG-50-Sp12
0.001 μM CFG-500-Sp8
0.001 μM CFG-501-Sp10
0.001 μM CFG-502-Sp10
0.001 μM CFG-503-Sp14
0.001 μM CFG-504-Sp24
0.001 μM CFG-505-Sp19
0.001 μM CFG-506-Sp19
0.001 μM CFG-507-Sp24
0.001 μM CFG-508-Sp21
0.001 μM CFG-509-Sp21
0.001 μM CFG-51-Sp12
0.001 μM CFG-51-Sp13
0.001 μM CFG-51-Sp21
0.001 μM CFG-51-Sp24
0.001 μM CFG-510-Sp0
0.001 μM CFG-511-Sp14
0.001 μM CFG-512-Sp14
0.001 μM CFG-513-Sp14
0.001 μM CFG-514-Sp24
0.001 μM CFG-515-Sp24
0.001 μM CFG-516-Sp19
0.001 μM CFG-517-Sp24
0.001 μM CFG-518-Sp21
0.001 μM CFG-519-Sp21
0.001 μM CFG-52-Sp9
0.001 μM CFG-520-Sp14
0.001 μM CFG-521-Sp14
0.001 μM CFG-522-Sp14
0.001 μM CFG-523-Sp14
0.001 μM CFG-524-Sp0
0.001 μM CFG-525-Sp21
0.001 μM CFG-526-Sp14
0.001 μM CFG-527-Sp14
0.001 μM CFG-528-Sp0
0.001 μM CFG-529-Sp0
0.001 μM CFG-53-Sp9
0.001 μM CFG-530-Sp14
0.001 μM CFG-531-Sp0
0.001 μM CFG-532-Sp0
0.001 μM CFG-533-Sp0
0.001 μM CFG-534-Sp8
0.001 μM CFG-535-Sp8
0.001 μM CFG-536-Sp8
0.001 μM CFG-537-Sp14
0.001 μM CFG-538-Sp14
0.001 μM CFG-539-Sp21
0.001 μM CFG-54-Sp8
0.001 μM CFG-540-Sp21
0.001 μM CFG-541-Sp8
0.001 μM CFG-542-Sp8
0.001 μM CFG-543-Sp8
0.001 μM CFG-544-Sp8
0.001 μM CFG-545-Sp8
0.001 μM CFG-546-Sp8
0.001 μM CFG-547-Sp8
0.001 μM CFG-548-Sp10
0.001 μM CFG-549-Sp0
0.001 μM CFG-550-Sp0
0.001 μM CFG-551-Sp14
0.001 μM CFG-552-Sp0
0.001 μM CFG-553-Sp0
0.001 μM CFG-554-Sp0
0.001 μM CFG-555-Sp0
0.001 μM CFG-556-Sp0
0.001 μM CFG-557-Sp14
0.001 μM CFG-558-Sp0
0.001 μM CFG-559-Sp0
0.001 μM CFG-56-Sp14
0.001 μM CFG-56-Sp8
0.001 μM CFG-560-Sp0
0.001 μM CFG-561-Sp0
0.001 μM CFG-563-Sp21
0.001 μM CFG-564-Sp21
0.001 μM CFG-565-Sp21
0.001 μM CFG-566-Sp0
0.001 μM CFG-567-Sp0
0.001 μM CFG-568-Sp0
0.001 μM CFG-569-Sp21
0.001 μM CFG-57-Sp0
0.001 μM CFG-57-Sp9
0.001 μM CFG-570-Sp21
0.001 μM CFG-571-Sp21
0.001 μM CFG-572-Sp12
0.001 μM CFG-572-Sp25
0.001 μM CFG-573-Sp12
0.001 μM CFG-573-Sp24
0.001 μM CFG-574-Sp24
0.001 μM CFG-575-Sp24
0.001 μM CFG-576-Sp12
0.001 μM CFG-576-Sp25
0.001 μM CFG-577-Sp12
0.001 μM CFG-577-Sp24
0.001 μM CFG-578-Sp25
0.001 μM CFG-579-Sp25
0.001 μM CFG-58-Sp10
0.001 μM CFG-58-Sp8
0.001 μM CFG-580-Sp25
0.001 μM CFG-581-Sp0
0.001 μM CFG-582-Sp0
0.001 μM CFG-583-Sp0
0.001 μM CFG-584-Sp0
0.001 μM CFG-585-Sp0
0.001 μM CFG-586-Sp0
0.001 μM CFG-587-Sp24
0.001 μM CFG-588-Sp24
0.001 μM CFG-589-Sp24
0.001 μM CFG-590-Sp14
0.001 μM CFG-591-Sp0
0.001 μM CFG-592-Sp0
0.001 μM CFG-593-Sp25
0.001 μM CFG-594-Sp25
0.001 μM CFG-595-Sp14
0.001 μM CFG-596-Sp14
0.001 μM CFG-597-Sp25
0.001 μM CFG-598-Sp21
0.001 μM CFG-599-Sp0
0.001 μM CFG-60-Sp0
0.001 μM CFG-60-Sp8
0.001 μM CFG-600-Sp24
0.001 μM CFG-601-Sp24
0.001 μM CFG-602-Sp21
0.001 μM CFG-603-Sp24
0.001 μM CFG-604-Sp24
0.001 μM CFG-605-Sp24
0.001 μM CFG-606-Sp24
0.001 μM CFG-607-Sp24
0.001 μM CFG-608-Sp24
0.001 μM CFG-609-Sp19
0.001 μM CFG-61-Sp0
0.001 μM CFG-610-Sp19
0.001 μM CFG-611-Sp24
0.001 μM CFG-612-Sp24
0.001 μM CFG-613-Sp24
0.001 μM CFG-614-Sp24
0.001 μM CFG-615-Sp24
0.001 μM CFG-616-Sp24
0.001 μM CFG-617-Sp24
0.001 μM CFG-618-Sp14
0.001 μM CFG-619-Sp14
0.001 μM CFG-62-Sp0
0.001 μM CFG-620-Sp14
0.001 μM CFG-621-Sp14
0.001 μM CFG-622-Sp14
0.001 μM CFG-623-Sp14
0.001 μM CFG-624-Sp14
0.001 μM CFG-625-Sp14
0.001 μM CFG-626-Sp14
0.001 μM CFG-627-Sp14
0.001 μM CFG-628-Sp14
0.001 μM CFG-630-Sp14
0.001 μM CFG-631-Sp14
0.001 μM CFG-632-Sp14
0.001 μM CFG-633-Sp12
0.001 μM CFG-634-Sp14
0.001 μM CFG-635-Sp14
0.001 μM CFG-636-Sp12
0.001 μM CFG-637-Sp12
0.001 μM CFG-638-Sp12
0.001 μM CFG-639-Sp21
0.001 μM CFG-64-Sp0
0.001 μM CFG-64-Sp8
0.001 μM CFG-640-Sp21
0.001 μM CFG-65-Sp0
0.001 μM CFG-66-Sp0
0.001 μM CFG-67-Sp0
0.001 μM CFG-67-Sp8
0.001 μM CFG-68-Sp0
0.001 μM CFG-69-Sp8
0.001 μM CFG-7-Sp8
0.001 μM CFG-70-Sp8
0.001 μM CFG-72-Sp8
0.001 μM CFG-73-Sp8
0.001 μM CFG-74-Sp0
0.001 μM CFG-75-Sp0
0.001 μM CFG-76-Sp0
0.001 μM CFG-77-Sp0
0.001 μM CFG-77-Sp8
0.001 μM CFG-78-Sp0
0.001 μM CFG-79-Sp8
0.001 μM CFG-8-Sp8
0.001 μM CFG-80-Sp18
0.001 μM CFG-80-Sp8
0.001 μM CFG-81-Sp8
0.001 μM CFG-82-Sp8
0.001 μM CFG-84-Sp8
0.001 μM CFG-85-Sp8
0.001 μM CFG-86-Sp8
0.001 μM CFG-87-Sp0
0.001 μM CFG-9-Sp8
0.001 μM CFG-90-Sp0
0.001 μM CFG-92-Sp0
0.001 μM CFG-92-Sp8
0.001 μM CFG-93-Sp8
0.001 μM CFG-94-Sp0
0.001 μM CFG-94-Sp8
0.001 μM CFG-95-Sp0
0.001 μM CFG-95-Sp8
0.001 μM CFG-96-Sp0
0.001 μM CFG-97-Sp0
0.001 μM CFG-98-Sp18
0.001 μM CFG-98-Sp8
0.001 μM CFG-99-Sp8
0.0015 μM CFG-10-Sp15
0.0015 μM CFG-10-Sp8
0.0015 μM CFG-100-Sp16
0.0015 μM CFG-100-Sp8
0.0015 μM CFG-101-Sp8
0.0015 μM CFG-102-Sp8
0.0015 μM CFG-103-Sp0
0.0015 μM CFG-104-Sp8
0.0015 μM CFG-105-Sp0
0.0015 μM CFG-105-Sp10
0.0015 μM CFG-106-Sp8
0.0015 μM CFG-107-Sp8
0.0015 μM CFG-108-Sp0
0.0015 μM CFG-108-Sp8
0.0015 μM CFG-109-Sp0
0.0015 μM CFG-11-Sp8
0.0015 μM CFG-11-Sp9
0.0015 μM CFG-110-Sp8
0.0015 μM CFG-111-Sp8
0.0015 μM CFG-112-Sp8
0.0015 μM CFG-113-Sp0
0.0015 μM CFG-114-Sp0
0.0015 μM CFG-115-Sp0
0.0015 μM CFG-115-Sp8
0.0015 μM CFG-116-Sp8
0.0015 μM CFG-119-Sp14
0.0015 μM CFG-119-Sp8
0.0015 μM CFG-12-Sp8
0.0015 μM CFG-120-Sp14
0.0015 μM CFG-120-Sp8
0.0015 μM CFG-121-Sp14
0.0015 μM CFG-121-Sp8
0.0015 μM CFG-122-Sp8
0.0015 μM CFG-123-Sp10
0.0015 μM CFG-126-Sp14
0.0015 μM CFG-126-Sp16
0.0015 μM CFG-126-Sp8
0.0015 μM CFG-127-Sp8
0.0015 μM CFG-128-Sp0
0.0015 μM CFG-129-Sp0
0.0015 μM CFG-13-Sp11
0.0015 μM CFG-13-Sp8
0.0015 μM CFG-130-Sp8
0.0015 μM CFG-131-Sp8
0.0015 μM CFG-132-Sp0
0.0015 μM CFG-133-Sp10
0.0015 μM CFG-134-Sp0
0.0015 μM CFG-134-Sp8
0.0015 μM CFG-136-Sp0
0.0015 μM CFG-136-Sp8
0.0015 μM CFG-137-Sp0
0.0015 μM CFG-138-Sp0
0.0015 μM CFG-14-Sp8
0.0015 μM CFG-140-Sp0
0.0015 μM CFG-140-Sp8
0.0015 μM CFG-141-Sp8
0.0015 μM CFG-142-Sp8
0.0015 μM CFG-144-Sp14
0.0015 μM CFG-144-Sp8
0.0015 μM CFG-145-Sp0
0.0015 μM CFG-146-Sp0
0.0015 μM CFG-147-Sp0
0.0015 μM CFG-148-Sp0
0.0015 μM CFG-148-Sp8
0.0015 μM CFG-15-Sp8
0.0015 μM CFG-152-Sp14
0.0015 μM CFG-152-Sp8
0.0015 μM CFG-153-Sp0
0.0015 μM CFG-153-Sp23
0.0015 μM CFG-153-Sp8
0.0015 μM CFG-154-Sp0
0.0015 μM CFG-154-Sp8
0.0015 μM CFG-155-Sp8
0.0015 μM CFG-156-Sp8
0.0015 μM CFG-158-Sp8
0.0015 μM CFG-159-Sp14
0.0015 μM CFG-159-Sp8
0.0015 μM CFG-16-Sp8
0.0015 μM CFG-161-Sp8
0.0015 μM CFG-162-Sp14
0.0015 μM CFG-162-Sp8
0.0015 μM CFG-163-Sp8
0.0015 μM CFG-164-Sp0
0.0015 μM CFG-164-Sp8
0.0015 μM CFG-165-Sp0
0.0015 μM CFG-166-Sp0
0.0015 μM CFG-167-MDPLys
0.0015 μM CFG-168-Sp8
0.0015 μM CFG-169-Sp8
0.0015 μM CFG-17-Sp8
0.0015 μM CFG-170-Sp8
0.0015 μM CFG-171-Sp8
0.0015 μM CFG-173-Sp8
0.0015 μM CFG-176-Sp14
0.0015 μM CFG-176-Sp8
0.0015 μM CFG-177-Sp8
0.0015 μM CFG-178-Sp8
0.0015 μM CFG-179-Sp8
0.0015 μM CFG-18-Sp8
0.0015 μM CFG-180-Sp8
0.0015 μM CFG-181-Sp8
0.0015 μM CFG-182-Sp8
0.0015 μM CFG-183-Sp8
0.0015 μM CFG-184-Sp8
0.0015 μM CFG-185-Sp8
0.0015 μM CFG-186-Sp8
0.0015 μM CFG-187-Sp8
0.0015 μM CFG-188-Sp0
0.0015 μM CFG-189-Sp0
0.0015 μM CFG-19-Sp0
0.0015 μM CFG-19-Sp8
0.0015 μM CFG-190-Sp9
0.0015 μM CFG-191-Sp9
0.0015 μM CFG-192-Sp9
0.0015 μM CFG-195-Sp12
0.0015 μM CFG-197-Sp12
0.0015 μM CFG-198-Sp12
0.0015 μM CFG-199-Sp9
0.0015 μM CFG-20-Sp8
0.0015 μM CFG-200-Sp9
0.0015 μM CFG-203-Sp12
0.0015 μM CFG-205-Sp12
0.0015 μM CFG-208-Sp0
0.0015 μM CFG-21-Sp14
0.0015 μM CFG-21-Sp8
0.0015 μM CFG-210-Sp0
0.0015 μM CFG-211-Sp8
0.0015 μM CFG-212-Sp0
0.0015 μM CFG-213-Sp8
0.0015 μM CFG-216-Sp0
0.0015 μM CFG-22-Sp8
0.0015 μM CFG-220-Sp14
0.0015 μM CFG-220-Sp8
0.0015 μM CFG-221-Sp0
0.0015 μM CFG-223-Sp0
0.0015 μM CFG-224-Sp0
0.0015 μM CFG-225-Sp0
0.0015 μM CFG-227-Sp8
0.0015 μM CFG-229-Sp8
0.0015 μM CFG-23-Sp0
0.0015 μM CFG-230-Sp0
0.0015 μM CFG-230-Sp8
0.0015 μM CFG-231-Sp0
0.0015 μM CFG-232-Sp0
0.0015 μM CFG-233-Sp8
0.0015 μM CFG-234-Sp8
0.0015 μM CFG-235-Sp0
0.0015 μM CFG-236-Sp8
0.0015 μM CFG-237-Sp8
0.0015 μM CFG-238-Sp0
0.0015 μM CFG-24-Sp0
0.0015 μM CFG-240-Sp8
0.0015 μM CFG-243-Sp8
0.0015 μM CFG-244-Sp14
0.0015 μM CFG-244-Sp8
0.0015 μM CFG-245-Sp8
0.0015 μM CFG-246-Sp0
0.0015 μM CFG-247-Sp0
0.0015 μM CFG-248-Sp0
0.0015 μM CFG-249-Sp0
0.0015 μM CFG-249-Sp8
0.0015 μM CFG-25-Sp0
0.0015 μM CFG-250-Sp8
0.0015 μM CFG-251-Sp8
0.0015 μM CFG-252-Sp0
0.0015 μM CFG-253-Sp0
0.0015 μM CFG-253-Sp8
0.0015 μM CFG-254-Sp8
0.0015 μM CFG-255-Sp8
0.0015 μM CFG-257-Sp0
0.0015 μM CFG-258-Sp0
0.0015 μM CFG-258-Sp8
0.0015 μM CFG-259-Sp0
0.0015 μM CFG-26-Sp8
0.0015 μM CFG-260-Sp0
0.0015 μM CFG-261-Sp0
0.0015 μM CFG-261-Sp8
0.0015 μM CFG-263-Sp8
0.0015 μM CFG-264-Sp0
0.0015 μM CFG-267-Sp8
0.0015 μM CFG-268-Sp0
0.0015 μM CFG-268-Sp8
0.0015 μM CFG-269-Sp0
0.0015 μM CFG-27-Sp0
0.0015 μM CFG-27-Sp8
0.0015 μM CFG-270-Sp0
0.0015 μM CFG-271-Sp0
0.0015 μM CFG-271-Sp8
0.0015 μM CFG-272-Sp8
0.0015 μM CFG-273-Sp8
0.0015 μM CFG-274-Sp0
0.0015 μM CFG-275-Sp0
0.0015 μM CFG-277-Sp8
0.0015 μM CFG-278-Sp8
0.0015 μM CFG-280-Sp0
0.0015 μM CFG-281-Sp0
0.0015 μM CFG-282-Sp0
0.0015 μM CFG-283-Sp0
0.0015 μM CFG-284-Sp0
0.0015 μM CFG-285-Sp0
0.0015 μM CFG-286-Sp0
0.0015 μM CFG-287-Sp8
0.0015 μM CFG-29-Sp8
0.0015 μM CFG-295-Sp14
0.0015 μM CFG-297-Sp0
0.0015 μM CFG-298-Sp0
0.0015 μM CFG-299-Sp0
0.0015 μM CFG-30-Sp8
0.0015 μM CFG-300-Sp0
0.0015 μM CFG-301-Sp0
0.0015 μM CFG-302-Sp0
0.0015 μM CFG-303-Sp0
0.0015 μM CFG-305-Sp0
0.0015 μM CFG-306-Sp0
0.0015 μM CFG-307-Sp10
0.0015 μM CFG-31-Sp0
0.0015 μM CFG-31-Sp8
0.0015 μM CFG-311-Sp14
0.0015 μM CFG-312-Sp8
0.0015 μM CFG-313-Sp12
0.0015 μM CFG-314-Sp0
0.0015 μM CFG-315-Sp0
0.0015 μM CFG-316-Sp0
0.0015 μM CFG-317-Sp0
0.0015 μM CFG-32-Sp0
0.0015 μM CFG-32-Sp8
0.0015 μM CFG-320-Sp8
0.0015 μM CFG-321-Sp8
0.0015 μM CFG-322-Sp12
0.0015 μM CFG-324-Sp10
0.0015 μM CFG-325-Sp10
0.0015 μM CFG-325-Sp12
0.0015 μM CFG-327-Sp10
0.0015 μM CFG-329-Sp10
0.0015 μM CFG-33-Sp0
0.0015 μM CFG-33-Sp8
0.0015 μM CFG-330-Sp10
0.0015 μM CFG-331-Sp9
0.0015 μM CFG-332-Sp9
0.0015 μM CFG-333-Sp14
0.0015 μM CFG-336-Sp12
0.0015 μM CFG-337-Sp12
0.0015 μM CFG-338-Sp12
0.0015 μM CFG-34-Sp0
0.0015 μM CFG-34-Sp8
0.0015 μM CFG-340-Sp17
0.0015 μM CFG-341-Sp8
0.0015 μM CFG-342-Sp8
0.0015 μM CFG-343-Sp19
0.0015 μM CFG-345-Sp12
0.0015 μM CFG-346-Sp12
0.0015 μM CFG-347-Sp20
0.0015 μM CFG-35-Sp8
0.0015 μM CFG-350-Sp0
0.0015 μM CFG-351-Sp0
0.0015 μM CFG-352-Sp0
0.0015 μM CFG-353-Sp0
0.0015 μM CFG-354-Sp0
0.0015 μM CFG-355-Sp0
0.0015 μM CFG-356-Sp0
0.0015 μM CFG-357-Sp0
0.0015 μM CFG-358-Sp0
0.0015 μM CFG-359-Sp14
0.0015 μM CFG-360-Sp0
0.0015 μM CFG-361-Sp0
0.0015 μM CFG-362-Sp0
0.0015 μM CFG-363-Sp0
0.0015 μM CFG-364-Sp0
0.0015 μM CFG-365-Sp0
0.0015 μM CFG-366-Sp14
0.0015 μM CFG-367-Sp12
0.0015 μM CFG-368-Sp12
0.0015 μM CFG-369-Sp12
0.0015 μM CFG-37-Sp0
0.0015 μM CFG-370-Sp12
0.0015 μM CFG-371-Sp12
0.0015 μM CFG-372-Sp12
0.0015 μM CFG-373-Sp12
0.0015 μM CFG-374-Sp22
0.0015 μM CFG-375-Sp22
0.0015 μM CFG-376-Sp22
0.0015 μM CFG-379-Sp0
0.0015 μM CFG-38-Sp8
0.0015 μM CFG-380-Sp0
0.0015 μM CFG-381-Sp0
0.0015 μM CFG-382-Sp0
0.0015 μM CFG-383-Sp14
0.0015 μM CFG-384-Sp20
0.0015 μM CFG-385-Sp20
0.0015 μM CFG-386-Sp20
0.0015 μM CFG-387-Sp20
0.0015 μM CFG-388-Sp12
0.0015 μM CFG-389-Sp22
0.0015 μM CFG-39-Sp8
0.0015 μM CFG-390-Sp21
0.0015 μM CFG-391-Sp21
0.0015 μM CFG-392-Sp21
0.0015 μM CFG-393-Sp21
0.0015 μM CFG-394-Sp20
0.0015 μM CFG-395-Sp20
0.0015 μM CFG-396-Sp20
0.0015 μM CFG-397-Sp20
0.0015 μM CFG-398-Sp20
0.0015 μM CFG-399-Sp19
0.0015 μM CFG-40-Sp0
0.0015 μM CFG-40-Sp8
0.0015 μM CFG-400-Sp14
0.0015 μM CFG-401-Sp14
0.0015 μM CFG-402-Sp14
0.0015 μM CFG-403-Sp12
0.0015 μM CFG-404-Sp0
0.0015 μM CFG-405-Sp0
0.0015 μM CFG-406-Sp0
0.0015 μM CFG-407-Sp21
0.0015 μM CFG-408-Sp21
0.0015 μM CFG-409-Sp21
0.0015 μM CFG-41-Sp8
0.0015 μM CFG-410-Sp21
0.0015 μM CFG-411-Sp21
0.0015 μM CFG-412-Sp21
0.0015 μM CFG-413-Sp0
0.0015 μM CFG-414-Sp0
0.0015 μM CFG-415-Sp14
0.0015 μM CFG-416-Sp14
0.0015 μM CFG-417-Sp0
0.0015 μM CFG-418-Sp19
0.0015 μM CFG-419-Sp19
0.0015 μM CFG-42-Sp8
0.0015 μM CFG-420-Sp19
0.0015 μM CFG-421-Sp12
0.0015 μM CFG-422-Sp12
0.0015 μM CFG-423-Sp14
0.0015 μM CFG-424-Sp14
0.0015 μM CFG-425-Sp14
0.0015 μM CFG-426-Sp0
0.0015 μM CFG-427-Sp19
0.0015 μM CFG-428-Sp24
0.0015 μM CFG-429-Sp14
0.0015 μM CFG-43-Sp8
0.0015 μM CFG-430-Sp0
0.0015 μM CFG-431-Sp0
0.0015 μM CFG-432-Sp8
0.0015 μM CFG-434-Sp21
0.0015 μM CFG-435-Sp21
0.0015 μM CFG-436-Sp0
0.0015 μM CFG-437-Sp0
0.0015 μM CFG-438-Sp14
0.0015 μM CFG-439-Sp14
0.0015 μM CFG-44-Sp8
0.0015 μM CFG-440-Sp0
0.0015 μM CFG-441-Sp14
0.0015 μM CFG-442-Sp14
0.0015 μM CFG-443-Sp14
0.0015 μM CFG-444-Sp22
0.0015 μM CFG-445-Sp22
0.0015 μM CFG-446-Sp19
0.0015 μM CFG-447-Sp14
0.0015 μM CFG-448-Sp14
0.0015 μM CFG-449-Sp14
0.0015 μM CFG-450-Sp14
0.0015 μM CFG-451-Sp22
0.0015 μM CFG-452-Sp22
0.0015 μM CFG-453-Sp19
0.0015 μM CFG-454-Sp21
0.0015 μM CFG-455-Sp21
0.0015 μM CFG-456-Sp21
0.0015 μM CFG-457-Sp21
0.0015 μM CFG-458-Sp21
0.0015 μM CFG-459-Sp21
0.0015 μM CFG-46-Sp8
0.0015 μM CFG-460-Sp21
0.0015 μM CFG-461-Sp21
0.0015 μM CFG-462-Sp21
0.0015 μM CFG-463-Sp21
0.0015 μM CFG-465-Sp10
0.0015 μM CFG-466-Sp10
0.0015 μM CFG-467-Sp8
0.0015 μM CFG-468-Sp8
0.0015 μM CFG-469-Sp0
0.0015 μM CFG-47-Sp8
0.0015 μM CFG-470-Sp0
0.0015 μM CFG-471-Sp12
0.0015 μM CFG-472-Sp12
0.0015 μM CFG-475-Sp14
0.0015 μM CFG-476-Sp0
0.0015 μM CFG-478-Sp14
0.0015 μM CFG-479-Sp14
0.0015 μM CFG-48-Sp12
0.0015 μM CFG-48-Sp13
0.0015 μM CFG-480-Sp14
0.0015 μM CFG-481-Sp0
0.0015 μM CFG-482-Sp0
0.0015 μM CFG-483-Sp22
0.0015 μM CFG-484-Sp22
0.0015 μM CFG-485-Sp21
0.0015 μM CFG-486-Sp22
0.0015 μM CFG-487-Sp19
0.0015 μM CFG-489-Sp21
0.0015 μM CFG-49-Sp12
0.0015 μM CFG-49-Sp13
0.0015 μM CFG-490-Sp21
0.0015 μM CFG-491-Sp21
0.0015 μM CFG-492-Sp21
0.0015 μM CFG-493-Sp21
0.0015 μM CFG-494-Sp21
0.0015 μM CFG-495-Sp21
0.0015 μM CFG-496-Sp21
0.0015 μM CFG-499-Sp8
0.0015 μM CFG-50-Sp12
0.0015 μM CFG-500-Sp8
0.0015 μM CFG-501-Sp10
0.0015 μM CFG-502-Sp10
0.0015 μM CFG-503-Sp14
0.0015 μM CFG-504-Sp24
0.0015 μM CFG-505-Sp19
0.0015 μM CFG-506-Sp19
0.0015 μM CFG-507-Sp24
0.0015 μM CFG-508-Sp21
0.0015 μM CFG-509-Sp21
0.0015 μM CFG-51-Sp12
0.0015 μM CFG-51-Sp13
0.0015 μM CFG-51-Sp21
0.0015 μM CFG-51-Sp24
0.0015 μM CFG-510-Sp0
0.0015 μM CFG-511-Sp14
0.0015 μM CFG-512-Sp14
0.0015 μM CFG-513-Sp14
0.0015 μM CFG-514-Sp24
0.0015 μM CFG-515-Sp24
0.0015 μM CFG-516-Sp19
0.0015 μM CFG-517-Sp24
0.0015 μM CFG-518-Sp21
0.0015 μM CFG-519-Sp21
0.0015 μM CFG-52-Sp9
0.0015 μM CFG-520-Sp14
0.0015 μM CFG-521-Sp14
0.0015 μM CFG-522-Sp14
0.0015 μM CFG-523-Sp14
0.0015 μM CFG-524-Sp0
0.0015 μM CFG-525-Sp21
0.0015 μM CFG-526-Sp14
0.0015 μM CFG-527-Sp14
0.0015 μM CFG-528-Sp0
0.0015 μM CFG-529-Sp0
0.0015 μM CFG-53-Sp9
0.0015 μM CFG-530-Sp14
0.0015 μM CFG-531-Sp0
0.0015 μM CFG-532-Sp0
0.0015 μM CFG-533-Sp0
0.0015 μM CFG-534-Sp8
0.0015 μM CFG-535-Sp8
0.0015 μM CFG-536-Sp8
0.0015 μM CFG-537-Sp14
0.0015 μM CFG-538-Sp14
0.0015 μM CFG-539-Sp21
0.0015 μM CFG-54-Sp8
0.0015 μM CFG-540-Sp21
0.0015 μM CFG-541-Sp8
0.0015 μM CFG-542-Sp8
0.0015 μM CFG-543-Sp8
0.0015 μM CFG-544-Sp8
0.0015 μM CFG-545-Sp8
0.0015 μM CFG-546-Sp8
0.0015 μM CFG-547-Sp8
0.0015 μM CFG-548-Sp10
0.0015 μM CFG-549-Sp0
0.0015 μM CFG-550-Sp0
0.0015 μM CFG-551-Sp14
0.0015 μM CFG-552-Sp0
0.0015 μM CFG-553-Sp0
0.0015 μM CFG-554-Sp0
0.0015 μM CFG-555-Sp0
0.0015 μM CFG-556-Sp0
0.0015 μM CFG-557-Sp14
0.0015 μM CFG-558-Sp0
0.0015 μM CFG-559-Sp0
0.0015 μM CFG-56-Sp14
0.0015 μM CFG-56-Sp8
0.0015 μM CFG-560-Sp0
0.0015 μM CFG-561-Sp0
0.0015 μM CFG-563-Sp21
0.0015 μM CFG-564-Sp21
0.0015 μM CFG-565-Sp21
0.0015 μM CFG-566-Sp0
0.0015 μM CFG-567-Sp0
0.0015 μM CFG-568-Sp0
0.0015 μM CFG-569-Sp21
0.0015 μM CFG-57-Sp0
0.0015 μM CFG-57-Sp9
0.0015 μM CFG-570-Sp21
0.0015 μM CFG-571-Sp21
0.0015 μM CFG-572-Sp12
0.0015 μM CFG-572-Sp25
0.0015 μM CFG-573-Sp12
0.0015 μM CFG-573-Sp24
0.0015 μM CFG-574-Sp24
0.0015 μM CFG-575-Sp24
0.0015 μM CFG-576-Sp12
0.0015 μM CFG-576-Sp25
0.0015 μM CFG-577-Sp12
0.0015 μM CFG-577-Sp24
0.0015 μM CFG-578-Sp25
0.0015 μM CFG-579-Sp25
0.0015 μM CFG-58-Sp10
0.0015 μM CFG-58-Sp8
0.0015 μM CFG-580-Sp25
0.0015 μM CFG-581-Sp0
0.0015 μM CFG-582-Sp0
0.0015 μM CFG-583-Sp0
0.0015 μM CFG-584-Sp0
0.0015 μM CFG-585-Sp0
0.0015 μM CFG-586-Sp0
0.0015 μM CFG-587-Sp24
0.0015 μM CFG-588-Sp24
0.0015 μM CFG-589-Sp24
0.0015 μM CFG-590-Sp14
0.0015 μM CFG-591-Sp0
0.0015 μM CFG-592-Sp0
0.0015 μM CFG-593-Sp25
0.0015 μM CFG-594-Sp25
0.0015 μM CFG-595-Sp14
0.0015 μM CFG-596-Sp14
0.0015 μM CFG-597-Sp25
0.0015 μM CFG-598-Sp21
0.0015 μM CFG-599-Sp0
0.0015 μM CFG-60-Sp0
0.0015 μM CFG-60-Sp8
0.0015 μM CFG-600-Sp24
0.0015 μM CFG-601-Sp24
0.0015 μM CFG-602-Sp21
0.0015 μM CFG-603-Sp24
0.0015 μM CFG-604-Sp24
0.0015 μM CFG-605-Sp24
0.0015 μM CFG-606-Sp24
0.0015 μM CFG-607-Sp24
0.0015 μM CFG-608-Sp24
0.0015 μM CFG-609-Sp19
0.0015 μM CFG-61-Sp0
0.0015 μM CFG-610-Sp19
0.0015 μM CFG-611-Sp24
0.0015 μM CFG-612-Sp24
0.0015 μM CFG-613-Sp24
0.0015 μM CFG-614-Sp24
0.0015 μM CFG-615-Sp24
0.0015 μM CFG-616-Sp24
0.0015 μM CFG-617-Sp24
0.0015 μM CFG-618-Sp14
0.0015 μM CFG-619-Sp14
0.0015 μM CFG-62-Sp0
0.0015 μM CFG-620-Sp14
0.0015 μM CFG-621-Sp14
0.0015 μM CFG-622-Sp14
0.0015 μM CFG-623-Sp14
0.0015 μM CFG-624-Sp14
0.0015 μM CFG-625-Sp14
0.0015 μM CFG-626-Sp14
0.0015 μM CFG-627-Sp14
0.0015 μM CFG-628-Sp14
0.0015 μM CFG-630-Sp14
0.0015 μM CFG-631-Sp14
0.0015 μM CFG-632-Sp14
0.0015 μM CFG-633-Sp12
0.0015 μM CFG-634-Sp14
0.0015 μM CFG-635-Sp14
0.0015 μM CFG-636-Sp12
0.0015 μM CFG-637-Sp12
0.0015 μM CFG-638-Sp12
0.0015 μM CFG-639-Sp21
0.0015 μM CFG-64-Sp0
0.0015 μM CFG-64-Sp8
0.0015 μM CFG-640-Sp21
0.0015 μM CFG-65-Sp0
0.0015 μM CFG-66-Sp0
0.0015 μM CFG-67-Sp0
0.0015 μM CFG-67-Sp8
0.0015 μM CFG-68-Sp0
0.0015 μM CFG-69-Sp8
0.0015 μM CFG-7-Sp8
0.0015 μM CFG-70-Sp8
0.0015 μM CFG-72-Sp8
0.0015 μM CFG-73-Sp8
0.0015 μM CFG-74-Sp0
0.0015 μM CFG-75-Sp0
0.0015 μM CFG-76-Sp0
0.0015 μM CFG-77-Sp0
0.0015 μM CFG-77-Sp8
0.0015 μM CFG-78-Sp0
0.0015 μM CFG-79-Sp8
0.0015 μM CFG-8-Sp8
0.0015 μM CFG-80-Sp18
0.0015 μM CFG-80-Sp8
0.0015 μM CFG-81-Sp8
0.0015 μM CFG-82-Sp8
0.0015 μM CFG-84-Sp8
0.0015 μM CFG-85-Sp8
0.0015 μM CFG-86-Sp8
0.0015 μM CFG-87-Sp0
0.0015 μM CFG-9-Sp8
0.0015 μM CFG-90-Sp0
0.0015 μM CFG-92-Sp0
0.0015 μM CFG-92-Sp8
0.0015 μM CFG-93-Sp8
0.0015 μM CFG-94-Sp0
0.0015 μM CFG-94-Sp8
0.0015 μM CFG-95-Sp0
0.0015 μM CFG-95-Sp8
0.0015 μM CFG-96-Sp0
0.0015 μM CFG-97-Sp0
0.0015 μM CFG-98-Sp18
0.0015 μM CFG-98-Sp8
0.0015 μM CFG-99-Sp8
0.002 μM CFG-10-Sp15
0.002 μM CFG-10-Sp8
0.002 μM CFG-100-Sp16
0.002 μM CFG-100-Sp8
0.002 μM CFG-101-Sp8
0.002 μM CFG-102-Sp8
0.002 μM CFG-103-Sp0
0.002 μM CFG-104-Sp8
0.002 μM CFG-105-Sp0
0.002 μM CFG-105-Sp10
0.002 μM CFG-106-Sp8
0.002 μM CFG-107-Sp8
0.002 μM CFG-108-Sp0
0.002 μM CFG-108-Sp8
0.002 μM CFG-109-Sp0
0.002 μM CFG-11-Sp8
0.002 μM CFG-11-Sp9
0.002 μM CFG-110-Sp8
0.002 μM CFG-111-Sp8
0.002 μM CFG-112-Sp8
0.002 μM CFG-113-Sp0
0.002 μM CFG-114-Sp0
0.002 μM CFG-115-Sp0
0.002 μM CFG-115-Sp8
0.002 μM CFG-116-Sp8
0.002 μM CFG-119-Sp14
0.002 μM CFG-119-Sp8
0.002 μM CFG-12-Sp8
0.002 μM CFG-120-Sp14
0.002 μM CFG-120-Sp8
0.002 μM CFG-121-Sp14
0.002 μM CFG-121-Sp8
0.002 μM CFG-122-Sp8
0.002 μM CFG-123-Sp10
0.002 μM CFG-126-Sp14
0.002 μM CFG-126-Sp16
0.002 μM CFG-126-Sp8
0.002 μM CFG-127-Sp8
0.002 μM CFG-128-Sp0
0.002 μM CFG-129-Sp0
0.002 μM CFG-13-Sp11
0.002 μM CFG-13-Sp8
0.002 μM CFG-130-Sp8
0.002 μM CFG-131-Sp8
0.002 μM CFG-132-Sp0
0.002 μM CFG-133-Sp10
0.002 μM CFG-134-Sp0
0.002 μM CFG-134-Sp8
0.002 μM CFG-136-Sp0
0.002 μM CFG-136-Sp8
0.002 μM CFG-137-Sp0
0.002 μM CFG-138-Sp0
0.002 μM CFG-14-Sp8
0.002 μM CFG-140-Sp0
0.002 μM CFG-140-Sp8
0.002 μM CFG-141-Sp8
0.002 μM CFG-142-Sp8
0.002 μM CFG-144-Sp14
0.002 μM CFG-144-Sp8
0.002 μM CFG-145-Sp0
0.002 μM CFG-146-Sp0
0.002 μM CFG-147-Sp0
0.002 μM CFG-148-Sp0
0.002 μM CFG-148-Sp8
0.002 μM CFG-15-Sp8
0.002 μM CFG-152-Sp14
0.002 μM CFG-152-Sp8
0.002 μM CFG-153-Sp0
0.002 μM CFG-153-Sp23
0.002 μM CFG-153-Sp8
0.002 μM CFG-154-Sp0
0.002 μM CFG-154-Sp8
0.002 μM CFG-155-Sp8
0.002 μM CFG-156-Sp8
0.002 μM CFG-158-Sp8
0.002 μM CFG-159-Sp14
0.002 μM CFG-159-Sp8
0.002 μM CFG-16-Sp8
0.002 μM CFG-161-Sp8
0.002 μM CFG-162-Sp14
0.002 μM CFG-162-Sp8
0.002 μM CFG-163-Sp8
0.002 μM CFG-164-Sp0
0.002 μM CFG-164-Sp8
0.002 μM CFG-165-Sp0
0.002 μM CFG-166-Sp0
0.002 μM CFG-167-MDPLys
0.002 μM CFG-168-Sp8
0.002 μM CFG-169-Sp8
0.002 μM CFG-17-Sp8
0.002 μM CFG-170-Sp8
0.002 μM CFG-171-Sp8
0.002 μM CFG-173-Sp8
0.002 μM CFG-176-Sp14
0.002 μM CFG-176-Sp8
0.002 μM CFG-177-Sp8
0.002 μM CFG-178-Sp8
0.002 μM CFG-179-Sp8
0.002 μM CFG-18-Sp8
0.002 μM CFG-180-Sp8
0.002 μM CFG-181-Sp8
0.002 μM CFG-182-Sp8
0.002 μM CFG-183-Sp8
0.002 μM CFG-184-Sp8
0.002 μM CFG-185-Sp8
0.002 μM CFG-186-Sp8
0.002 μM CFG-187-Sp8
0.002 μM CFG-188-Sp0
0.002 μM CFG-189-Sp0
0.002 μM CFG-19-Sp0
0.002 μM CFG-19-Sp8
0.002 μM CFG-190-Sp9
0.002 μM CFG-191-Sp9
0.002 μM CFG-192-Sp9
0.002 μM CFG-195-Sp12
0.002 μM CFG-197-Sp12
0.002 μM CFG-198-Sp12
0.002 μM CFG-199-Sp9
0.002 μM CFG-20-Sp8
0.002 μM CFG-200-Sp9
0.002 μM CFG-203-Sp12
0.002 μM CFG-205-Sp12
0.002 μM CFG-208-Sp0
0.002 μM CFG-21-Sp14
0.002 μM CFG-21-Sp8
0.002 μM CFG-210-Sp0
0.002 μM CFG-211-Sp8
0.002 μM CFG-212-Sp0
0.002 μM CFG-213-Sp8
0.002 μM CFG-216-Sp0
0.002 μM CFG-22-Sp8
0.002 μM CFG-220-Sp14
0.002 μM CFG-220-Sp8
0.002 μM CFG-221-Sp0
0.002 μM CFG-223-Sp0
0.002 μM CFG-224-Sp0
0.002 μM CFG-225-Sp0
0.002 μM CFG-227-Sp8
0.002 μM CFG-229-Sp8
0.002 μM CFG-23-Sp0
0.002 μM CFG-230-Sp0
0.002 μM CFG-230-Sp8
0.002 μM CFG-231-Sp0
0.002 μM CFG-232-Sp0
0.002 μM CFG-233-Sp8
0.002 μM CFG-234-Sp8
0.002 μM CFG-235-Sp0
0.002 μM CFG-236-Sp8
0.002 μM CFG-237-Sp8
0.002 μM CFG-238-Sp0
0.002 μM CFG-24-Sp0
0.002 μM CFG-240-Sp8
0.002 μM CFG-243-Sp8
0.002 μM CFG-244-Sp14
0.002 μM CFG-244-Sp8
0.002 μM CFG-245-Sp8
0.002 μM CFG-246-Sp0
0.002 μM CFG-247-Sp0
0.002 μM CFG-248-Sp0
0.002 μM CFG-249-Sp0
0.002 μM CFG-249-Sp8
0.002 μM CFG-25-Sp0
0.002 μM CFG-250-Sp8
0.002 μM CFG-251-Sp8
0.002 μM CFG-252-Sp0
0.002 μM CFG-253-Sp0
0.002 μM CFG-253-Sp8
0.002 μM CFG-254-Sp8
0.002 μM CFG-255-Sp8
0.002 μM CFG-257-Sp0
0.002 μM CFG-258-Sp0
0.002 μM CFG-258-Sp8
0.002 μM CFG-259-Sp0
0.002 μM CFG-26-Sp8
0.002 μM CFG-260-Sp0
0.002 μM CFG-261-Sp0
0.002 μM CFG-261-Sp8
0.002 μM CFG-263-Sp8
0.002 μM CFG-264-Sp0
0.002 μM CFG-267-Sp8
0.002 μM CFG-268-Sp0
0.002 μM CFG-268-Sp8
0.002 μM CFG-269-Sp0
0.002 μM CFG-27-Sp0
0.002 μM CFG-27-Sp8
0.002 μM CFG-270-Sp0
0.002 μM CFG-271-Sp0
0.002 μM CFG-271-Sp8
0.002 μM CFG-272-Sp8
0.002 μM CFG-273-Sp8
0.002 μM CFG-274-Sp0
0.002 μM CFG-275-Sp0
0.002 μM CFG-277-Sp8
0.002 μM CFG-278-Sp8
0.002 μM CFG-280-Sp0
0.002 μM CFG-281-Sp0
0.002 μM CFG-282-Sp0
0.002 μM CFG-283-Sp0
0.002 μM CFG-284-Sp0
0.002 μM CFG-285-Sp0
0.002 μM CFG-286-Sp0
0.002 μM CFG-287-Sp8
0.002 μM CFG-29-Sp8
0.002 μM CFG-295-Sp14
0.002 μM CFG-297-Sp0
0.002 μM CFG-298-Sp0
0.002 μM CFG-299-Sp0
0.002 μM CFG-30-Sp8
0.002 μM CFG-300-Sp0
0.002 μM CFG-301-Sp0
0.002 μM CFG-302-Sp0
0.002 μM CFG-303-Sp0
0.002 μM CFG-305-Sp0
0.002 μM CFG-306-Sp0
0.002 μM CFG-307-Sp10
0.002 μM CFG-31-Sp0
0.002 μM CFG-31-Sp8
0.002 μM CFG-311-Sp14
0.002 μM CFG-312-Sp8
0.002 μM CFG-313-Sp12
0.002 μM CFG-314-Sp0
0.002 μM CFG-315-Sp0
0.002 μM CFG-316-Sp0
0.002 μM CFG-317-Sp0
0.002 μM CFG-32-Sp0
0.002 μM CFG-32-Sp8
0.002 μM CFG-320-Sp8
0.002 μM CFG-321-Sp8
0.002 μM CFG-322-Sp12
0.002 μM CFG-324-Sp10
0.002 μM CFG-325-Sp10
0.002 μM CFG-325-Sp12
0.002 μM CFG-327-Sp10
0.002 μM CFG-329-Sp10
0.002 μM CFG-33-Sp0
0.002 μM CFG-33-Sp8
0.002 μM CFG-330-Sp10
0.002 μM CFG-331-Sp9
0.002 μM CFG-332-Sp9
0.002 μM CFG-333-Sp14
0.002 μM CFG-336-Sp12
0.002 μM CFG-337-Sp12
0.002 μM CFG-338-Sp12
0.002 μM CFG-34-Sp0
0.002 μM CFG-34-Sp8
0.002 μM CFG-340-Sp17
0.002 μM CFG-341-Sp8
0.002 μM CFG-342-Sp8
0.002 μM CFG-343-Sp19
0.002 μM CFG-345-Sp12
0.002 μM CFG-346-Sp12
0.002 μM CFG-347-Sp20
0.002 μM CFG-35-Sp8
0.002 μM CFG-350-Sp0
0.002 μM CFG-351-Sp0
0.002 μM CFG-352-Sp0
0.002 μM CFG-353-Sp0
0.002 μM CFG-354-Sp0
0.002 μM CFG-355-Sp0
0.002 μM CFG-356-Sp0
0.002 μM CFG-357-Sp0
0.002 μM CFG-358-Sp0
0.002 μM CFG-359-Sp14
0.002 μM CFG-360-Sp0
0.002 μM CFG-361-Sp0
0.002 μM CFG-362-Sp0
0.002 μM CFG-363-Sp0
0.002 μM CFG-364-Sp0
0.002 μM CFG-365-Sp0
0.002 μM CFG-366-Sp14
0.002 μM CFG-367-Sp12
0.002 μM CFG-368-Sp12
0.002 μM CFG-369-Sp12
0.002 μM CFG-37-Sp0
0.002 μM CFG-370-Sp12
0.002 μM CFG-371-Sp12
0.002 μM CFG-372-Sp12
0.002 μM CFG-373-Sp12
0.002 μM CFG-374-Sp22
0.002 μM CFG-375-Sp22
0.002 μM CFG-376-Sp22
0.002 μM CFG-379-Sp0
0.002 μM CFG-38-Sp8
0.002 μM CFG-380-Sp0
0.002 μM CFG-381-Sp0
0.002 μM CFG-382-Sp0
0.002 μM CFG-383-Sp14
0.002 μM CFG-384-Sp20
0.002 μM CFG-385-Sp20
0.002 μM CFG-386-Sp20
0.002 μM CFG-387-Sp20
0.002 μM CFG-388-Sp12
0.002 μM CFG-389-Sp22
0.002 μM CFG-39-Sp8
0.002 μM CFG-390-Sp21
0.002 μM CFG-391-Sp21
0.002 μM CFG-392-Sp21
0.002 μM CFG-393-Sp21
0.002 μM CFG-394-Sp20
0.002 μM CFG-395-Sp20
0.002 μM CFG-396-Sp20
0.002 μM CFG-397-Sp20
0.002 μM CFG-398-Sp20
0.002 μM CFG-399-Sp19
0.002 μM CFG-40-Sp0
0.002 μM CFG-40-Sp8
0.002 μM CFG-400-Sp14
0.002 μM CFG-401-Sp14
0.002 μM CFG-402-Sp14
0.002 μM CFG-403-Sp12
0.002 μM CFG-404-Sp0
0.002 μM CFG-405-Sp0
0.002 μM CFG-406-Sp0
0.002 μM CFG-407-Sp21
0.002 μM CFG-408-Sp21
0.002 μM CFG-409-Sp21
0.002 μM CFG-41-Sp8
0.002 μM CFG-410-Sp21
0.002 μM CFG-411-Sp21
0.002 μM CFG-412-Sp21
0.002 μM CFG-413-Sp0
0.002 μM CFG-414-Sp0
0.002 μM CFG-415-Sp14
0.002 μM CFG-416-Sp14
0.002 μM CFG-417-Sp0
0.002 μM CFG-418-Sp19
0.002 μM CFG-419-Sp19
0.002 μM CFG-42-Sp8
0.002 μM CFG-420-Sp19
0.002 μM CFG-421-Sp12
0.002 μM CFG-422-Sp12
0.002 μM CFG-423-Sp14
0.002 μM CFG-424-Sp14
0.002 μM CFG-425-Sp14
0.002 μM CFG-426-Sp0
0.002 μM CFG-427-Sp19
0.002 μM CFG-428-Sp24
0.002 μM CFG-429-Sp14
0.002 μM CFG-43-Sp8
0.002 μM CFG-430-Sp0
0.002 μM CFG-431-Sp0
0.002 μM CFG-432-Sp8
0.002 μM CFG-434-Sp21
0.002 μM CFG-435-Sp21
0.002 μM CFG-436-Sp0
0.002 μM CFG-437-Sp0
0.002 μM CFG-438-Sp14
0.002 μM CFG-439-Sp14
0.002 μM CFG-44-Sp8
0.002 μM CFG-440-Sp0
0.002 μM CFG-441-Sp14
0.002 μM CFG-442-Sp14
0.002 μM CFG-443-Sp14
0.002 μM CFG-444-Sp22
0.002 μM CFG-445-Sp22
0.002 μM CFG-446-Sp19
0.002 μM CFG-447-Sp14
0.002 μM CFG-448-Sp14
0.002 μM CFG-449-Sp14
0.002 μM CFG-450-Sp14
0.002 μM CFG-451-Sp22
0.002 μM CFG-452-Sp22
0.002 μM CFG-453-Sp19
0.002 μM CFG-454-Sp21
0.002 μM CFG-455-Sp21
0.002 μM CFG-456-Sp21
0.002 μM CFG-457-Sp21
0.002 μM CFG-458-Sp21
0.002 μM CFG-459-Sp21
0.002 μM CFG-46-Sp8
0.002 μM CFG-460-Sp21
0.002 μM CFG-461-Sp21
0.002 μM CFG-462-Sp21
0.002 μM CFG-463-Sp21
0.002 μM CFG-465-Sp10
0.002 μM CFG-466-Sp10
0.002 μM CFG-467-Sp8
0.002 μM CFG-468-Sp8
0.002 μM CFG-469-Sp0
0.002 μM CFG-47-Sp8
0.002 μM CFG-470-Sp0
0.002 μM CFG-471-Sp12
0.002 μM CFG-472-Sp12
0.002 μM CFG-475-Sp14
0.002 μM CFG-476-Sp0
0.002 μM CFG-478-Sp14
0.002 μM CFG-479-Sp14
0.002 μM CFG-48-Sp12
0.002 μM CFG-48-Sp13
0.002 μM CFG-480-Sp14
0.002 μM CFG-481-Sp0
0.002 μM CFG-482-Sp0
0.002 μM CFG-483-Sp22
0.002 μM CFG-484-Sp22
0.002 μM CFG-485-Sp21
0.002 μM CFG-486-Sp22
0.002 μM CFG-487-Sp19
0.002 μM CFG-489-Sp21
0.002 μM CFG-49-Sp12
0.002 μM CFG-49-Sp13
0.002 μM CFG-490-Sp21
0.002 μM CFG-491-Sp21
0.002 μM CFG-492-Sp21
0.002 μM CFG-493-Sp21
0.002 μM CFG-494-Sp21
0.002 μM CFG-495-Sp21
0.002 μM CFG-496-Sp21
0.002 μM CFG-499-Sp8
0.002 μM CFG-50-Sp12
0.002 μM CFG-500-Sp8
0.002 μM CFG-501-Sp10
0.002 μM CFG-502-Sp10
0.002 μM CFG-503-Sp14
0.002 μM CFG-504-Sp24
0.002 μM CFG-505-Sp19
0.002 μM CFG-506-Sp19
0.002 μM CFG-507-Sp24
0.002 μM CFG-508-Sp21
0.002 μM CFG-509-Sp21
0.002 μM CFG-51-Sp12
0.002 μM CFG-51-Sp13
0.002 μM CFG-51-Sp21
0.002 μM CFG-51-Sp24
0.002 μM CFG-510-Sp0
0.002 μM CFG-511-Sp14
0.002 μM CFG-512-Sp14
0.002 μM CFG-513-Sp14
0.002 μM CFG-514-Sp24
0.002 μM CFG-515-Sp24
0.002 μM CFG-516-Sp19
0.002 μM CFG-517-Sp24
0.002 μM CFG-518-Sp21
0.002 μM CFG-519-Sp21
0.002 μM CFG-52-Sp9
0.002 μM CFG-520-Sp14
0.002 μM CFG-521-Sp14
0.002 μM CFG-522-Sp14
0.002 μM CFG-523-Sp14
0.002 μM CFG-524-Sp0
0.002 μM CFG-525-Sp21
0.002 μM CFG-526-Sp14
0.002 μM CFG-527-Sp14
0.002 μM CFG-528-Sp0
0.002 μM CFG-529-Sp0
0.002 μM CFG-53-Sp9
0.002 μM CFG-530-Sp14
0.002 μM CFG-531-Sp0
0.002 μM CFG-532-Sp0
0.002 μM CFG-533-Sp0
0.002 μM CFG-534-Sp8
0.002 μM CFG-535-Sp8
0.002 μM CFG-536-Sp8
0.002 μM CFG-537-Sp14
0.002 μM CFG-538-Sp14
0.002 μM CFG-539-Sp21
0.002 μM CFG-54-Sp8
0.002 μM CFG-540-Sp21
0.002 μM CFG-541-Sp8
0.002 μM CFG-542-Sp8
0.002 μM CFG-543-Sp8
0.002 μM CFG-544-Sp8
0.002 μM CFG-545-Sp8
0.002 μM CFG-546-Sp8
0.002 μM CFG-547-Sp8
0.002 μM CFG-548-Sp10
0.002 μM CFG-549-Sp0
0.002 μM CFG-550-Sp0
0.002 μM CFG-551-Sp14
0.002 μM CFG-552-Sp0
0.002 μM CFG-553-Sp0
0.002 μM CFG-554-Sp0
0.002 μM CFG-555-Sp0
0.002 μM CFG-556-Sp0
0.002 μM CFG-557-Sp14
0.002 μM CFG-558-Sp0
0.002 μM CFG-559-Sp0
0.002 μM CFG-56-Sp14
0.002 μM CFG-56-Sp8
0.002 μM CFG-560-Sp0
0.002 μM CFG-561-Sp0
0.002 μM CFG-563-Sp21
0.002 μM CFG-564-Sp21
0.002 μM CFG-565-Sp21
0.002 μM CFG-566-Sp0
0.002 μM CFG-567-Sp0
0.002 μM CFG-568-Sp0
0.002 μM CFG-569-Sp21
0.002 μM CFG-57-Sp0
0.002 μM CFG-57-Sp9
0.002 μM CFG-570-Sp21
0.002 μM CFG-571-Sp21
0.002 μM CFG-572-Sp12
0.002 μM CFG-572-Sp25
0.002 μM CFG-573-Sp12
0.002 μM CFG-573-Sp24
0.002 μM CFG-574-Sp24
0.002 μM CFG-575-Sp24
0.002 μM CFG-576-Sp12
0.002 μM CFG-576-Sp25
0.002 μM CFG-577-Sp12
0.002 μM CFG-577-Sp24
0.002 μM CFG-578-Sp25
0.002 μM CFG-579-Sp25
0.002 μM CFG-58-Sp10
0.002 μM CFG-58-Sp8
0.002 μM CFG-580-Sp25
0.002 μM CFG-581-Sp0
0.002 μM CFG-582-Sp0
0.002 μM CFG-583-Sp0
0.002 μM CFG-584-Sp0
0.002 μM CFG-585-Sp0
0.002 μM CFG-586-Sp0
0.002 μM CFG-587-Sp24
0.002 μM CFG-588-Sp24
0.002 μM CFG-589-Sp24
0.002 μM CFG-590-Sp14
0.002 μM CFG-591-Sp0
0.002 μM CFG-592-Sp0
0.002 μM CFG-593-Sp25
0.002 μM CFG-594-Sp25
0.002 μM CFG-595-Sp14
0.002 μM CFG-596-Sp14
0.002 μM CFG-597-Sp25
0.002 μM CFG-598-Sp21
0.002 μM CFG-599-Sp0
0.002 μM CFG-60-Sp0
0.002 μM CFG-60-Sp8
0.002 μM CFG-600-Sp24
0.002 μM CFG-601-Sp24
0.002 μM CFG-602-Sp21
0.002 μM CFG-603-Sp24
0.002 μM CFG-604-Sp24
0.002 μM CFG-605-Sp24
0.002 μM CFG-606-Sp24
0.002 μM CFG-607-Sp24
0.002 μM CFG-608-Sp24
0.002 μM CFG-609-Sp19
0.002 μM CFG-61-Sp0
0.002 μM CFG-610-Sp19
0.002 μM CFG-611-Sp24
0.002 μM CFG-612-Sp24
0.002 μM CFG-613-Sp24
0.002 μM CFG-614-Sp24
0.002 μM CFG-615-Sp24
0.002 μM CFG-616-Sp24
0.002 μM CFG-617-Sp24
0.002 μM CFG-618-Sp14
0.002 μM CFG-619-Sp14
0.002 μM CFG-62-Sp0
0.002 μM CFG-620-Sp14
0.002 μM CFG-621-Sp14
0.002 μM CFG-622-Sp14
0.002 μM CFG-623-Sp14
0.002 μM CFG-624-Sp14
0.002 μM CFG-625-Sp14
0.002 μM CFG-626-Sp14
0.002 μM CFG-627-Sp14
0.002 μM CFG-628-Sp14
0.002 μM CFG-630-Sp14
0.002 μM CFG-631-Sp14
0.002 μM CFG-632-Sp14
0.002 μM CFG-633-Sp12
0.002 μM CFG-634-Sp14
0.002 μM CFG-635-Sp14
0.002 μM CFG-636-Sp12
0.002 μM CFG-637-Sp12
0.002 μM CFG-638-Sp12
0.002 μM CFG-639-Sp21
0.002 μM CFG-64-Sp0
0.002 μM CFG-64-Sp8
0.002 μM CFG-640-Sp21
0.002 μM CFG-65-Sp0
0.002 μM CFG-66-Sp0
0.002 μM CFG-67-Sp0
0.002 μM CFG-67-Sp8
0.002 μM CFG-68-Sp0
0.002 μM CFG-69-Sp8
0.002 μM CFG-7-Sp8
0.002 μM CFG-70-Sp8
0.002 μM CFG-72-Sp8
0.002 μM CFG-73-Sp8
0.002 μM CFG-74-Sp0
0.002 μM CFG-75-Sp0
0.002 μM CFG-76-Sp0
0.002 μM CFG-77-Sp0
0.002 μM CFG-77-Sp8
0.002 μM CFG-78-Sp0
0.002 μM CFG-79-Sp8
0.002 μM CFG-8-Sp8
0.002 μM CFG-80-Sp18
0.002 μM CFG-80-Sp8
0.002 μM CFG-81-Sp8
0.002 μM CFG-82-Sp8
0.002 μM CFG-84-Sp8
0.002 μM CFG-85-Sp8
0.002 μM CFG-86-Sp8
0.002 μM CFG-87-Sp0
0.002 μM CFG-9-Sp8
0.002 μM CFG-90-Sp0
0.002 μM CFG-92-Sp0
0.002 μM CFG-92-Sp8
0.002 μM CFG-93-Sp8
0.002 μM CFG-94-Sp0
0.002 μM CFG-94-Sp8
0.002 μM CFG-95-Sp0
0.002 μM CFG-95-Sp8
0.002 μM CFG-96-Sp0
0.002 μM CFG-97-Sp0
0.002 μM CFG-98-Sp18
0.002 μM CFG-98-Sp8
0.002 μM CFG-99-Sp8
0.003 μM CFG-10-Sp15
0.003 μM CFG-10-Sp8
0.003 μM CFG-100-Sp16
0.003 μM CFG-100-Sp8
0.003 μM CFG-101-Sp8
0.003 μM CFG-102-Sp8
0.003 μM CFG-103-Sp0
0.003 μM CFG-104-Sp8
0.003 μM CFG-105-Sp0
0.003 μM CFG-105-Sp10
0.003 μM CFG-106-Sp8
0.003 μM CFG-107-Sp8
0.003 μM CFG-108-Sp0
0.003 μM CFG-108-Sp8
0.003 μM CFG-109-Sp0
0.003 μM CFG-11-Sp8
0.003 μM CFG-11-Sp9
0.003 μM CFG-110-Sp8
0.003 μM CFG-111-Sp8
0.003 μM CFG-112-Sp8
0.003 μM CFG-113-Sp0
0.003 μM CFG-114-Sp0
0.003 μM CFG-115-Sp0
0.003 μM CFG-115-Sp8
0.003 μM CFG-116-Sp8
0.003 μM CFG-119-Sp14
0.003 μM CFG-119-Sp8
0.003 μM CFG-12-Sp8
0.003 μM CFG-120-Sp14
0.003 μM CFG-120-Sp8
0.003 μM CFG-121-Sp14
0.003 μM CFG-121-Sp8
0.003 μM CFG-122-Sp8
0.003 μM CFG-123-Sp10
0.003 μM CFG-126-Sp14
0.003 μM CFG-126-Sp16
0.003 μM CFG-126-Sp8
0.003 μM CFG-127-Sp8
0.003 μM CFG-128-Sp0
0.003 μM CFG-129-Sp0
0.003 μM CFG-13-Sp11
0.003 μM CFG-13-Sp8
0.003 μM CFG-130-Sp8
0.003 μM CFG-131-Sp8
0.003 μM CFG-132-Sp0
0.003 μM CFG-133-Sp10
0.003 μM CFG-134-Sp0
0.003 μM CFG-134-Sp8
0.003 μM CFG-136-Sp0
0.003 μM CFG-136-Sp8
0.003 μM CFG-137-Sp0
0.003 μM CFG-138-Sp0
0.003 μM CFG-14-Sp8
0.003 μM CFG-140-Sp0
0.003 μM CFG-140-Sp8
0.003 μM CFG-141-Sp8
0.003 μM CFG-142-Sp8
0.003 μM CFG-144-Sp14
0.003 μM CFG-144-Sp8
0.003 μM CFG-145-Sp0
0.003 μM CFG-146-Sp0
0.003 μM CFG-147-Sp0
0.003 μM CFG-148-Sp0
0.003 μM CFG-148-Sp8
0.003 μM CFG-15-Sp8
0.003 μM CFG-152-Sp14
0.003 μM CFG-152-Sp8
0.003 μM CFG-153-Sp0
0.003 μM CFG-153-Sp23
0.003 μM CFG-153-Sp8
0.003 μM CFG-154-Sp0
0.003 μM CFG-154-Sp8
0.003 μM CFG-155-Sp8
0.003 μM CFG-156-Sp8
0.003 μM CFG-158-Sp8
0.003 μM CFG-159-Sp14
0.003 μM CFG-159-Sp8
0.003 μM CFG-16-Sp8
0.003 μM CFG-161-Sp8
0.003 μM CFG-162-Sp14
0.003 μM CFG-162-Sp8
0.003 μM CFG-163-Sp8
0.003 μM CFG-164-Sp0
0.003 μM CFG-164-Sp8
0.003 μM CFG-165-Sp0
0.003 μM CFG-166-Sp0
0.003 μM CFG-167-MDPLys
0.003 μM CFG-168-Sp8
0.003 μM CFG-169-Sp8
0.003 μM CFG-17-Sp8
0.003 μM CFG-170-Sp8
0.003 μM CFG-171-Sp8
0.003 μM CFG-173-Sp8
0.003 μM CFG-176-Sp14
0.003 μM CFG-176-Sp8
0.003 μM CFG-177-Sp8
0.003 μM CFG-178-Sp8
0.003 μM CFG-179-Sp8
0.003 μM CFG-18-Sp8
0.003 μM CFG-180-Sp8
0.003 μM CFG-181-Sp8
0.003 μM CFG-182-Sp8
0.003 μM CFG-183-Sp8
0.003 μM CFG-184-Sp8
0.003 μM CFG-185-Sp8
0.003 μM CFG-186-Sp8
0.003 μM CFG-187-Sp8
0.003 μM CFG-188-Sp0
0.003 μM CFG-189-Sp0
0.003 μM CFG-19-Sp0
0.003 μM CFG-19-Sp8
0.003 μM CFG-190-Sp9
0.003 μM CFG-191-Sp9
0.003 μM CFG-192-Sp9
0.003 μM CFG-195-Sp12
0.003 μM CFG-197-Sp12
0.003 μM CFG-198-Sp12
0.003 μM CFG-199-Sp9
0.003 μM CFG-20-Sp8
0.003 μM CFG-200-Sp9
0.003 μM CFG-203-Sp12
0.003 μM CFG-205-Sp12
0.003 μM CFG-208-Sp0
0.003 μM CFG-21-Sp14
0.003 μM CFG-21-Sp8
0.003 μM CFG-210-Sp0
0.003 μM CFG-211-Sp8
0.003 μM CFG-212-Sp0
0.003 μM CFG-213-Sp8
0.003 μM CFG-216-Sp0
0.003 μM CFG-22-Sp8
0.003 μM CFG-220-Sp14
0.003 μM CFG-220-Sp8
0.003 μM CFG-221-Sp0
0.003 μM CFG-223-Sp0
0.003 μM CFG-224-Sp0
0.003 μM CFG-225-Sp0
0.003 μM CFG-227-Sp8
0.003 μM CFG-229-Sp8
0.003 μM CFG-23-Sp0
0.003 μM CFG-230-Sp0
0.003 μM CFG-230-Sp8
0.003 μM CFG-231-Sp0
0.003 μM CFG-232-Sp0
0.003 μM CFG-233-Sp8
0.003 μM CFG-234-Sp8
0.003 μM CFG-235-Sp0
0.003 μM CFG-236-Sp8
0.003 μM CFG-237-Sp8
0.003 μM CFG-238-Sp0
0.003 μM CFG-24-Sp0
0.003 μM CFG-240-Sp8
0.003 μM CFG-243-Sp8
0.003 μM CFG-244-Sp14
0.003 μM CFG-244-Sp8
0.003 μM CFG-245-Sp8
0.003 μM CFG-246-Sp0
0.003 μM CFG-247-Sp0
0.003 μM CFG-248-Sp0
0.003 μM CFG-249-Sp0
0.003 μM CFG-249-Sp8
0.003 μM CFG-25-Sp0
0.003 μM CFG-250-Sp8
0.003 μM CFG-251-Sp8
0.003 μM CFG-252-Sp0
0.003 μM CFG-253-Sp0
0.003 μM CFG-253-Sp8
0.003 μM CFG-254-Sp8
0.003 μM CFG-255-Sp8
0.003 μM CFG-257-Sp0
0.003 μM CFG-258-Sp0
0.003 μM CFG-258-Sp8
0.003 μM CFG-259-Sp0
0.003 μM CFG-26-Sp8
0.003 μM CFG-260-Sp0
0.003 μM CFG-261-Sp0
0.003 μM CFG-261-Sp8
0.003 μM CFG-263-Sp8
0.003 μM CFG-264-Sp0
0.003 μM CFG-267-Sp8
0.003 μM CFG-268-Sp0
0.003 μM CFG-268-Sp8
0.003 μM CFG-269-Sp0
0.003 μM CFG-27-Sp0
0.003 μM CFG-27-Sp8
0.003 μM CFG-270-Sp0
0.003 μM CFG-271-Sp0
0.003 μM CFG-271-Sp8
0.003 μM CFG-272-Sp8
0.003 μM CFG-273-Sp8
0.003 μM CFG-274-Sp0
0.003 μM CFG-275-Sp0
0.003 μM CFG-277-Sp8
0.003 μM CFG-278-Sp8
0.003 μM CFG-280-Sp0
0.003 μM CFG-281-Sp0
0.003 μM CFG-282-Sp0
0.003 μM CFG-283-Sp0
0.003 μM CFG-284-Sp0
0.003 μM CFG-285-Sp0
0.003 μM CFG-286-Sp0
0.003 μM CFG-287-Sp8
0.003 μM CFG-29-Sp8
0.003 μM CFG-295-Sp14
0.003 μM CFG-297-Sp0
0.003 μM CFG-298-Sp0
0.003 μM CFG-299-Sp0
0.003 μM CFG-30-Sp8
0.003 μM CFG-300-Sp0
0.003 μM CFG-301-Sp0
0.003 μM CFG-302-Sp0
0.003 μM CFG-303-Sp0
0.003 μM CFG-305-Sp0
0.003 μM CFG-306-Sp0
0.003 μM CFG-307-Sp10
0.003 μM CFG-31-Sp0
0.003 μM CFG-31-Sp8
0.003 μM CFG-311-Sp14
0.003 μM CFG-312-Sp8
0.003 μM CFG-313-Sp12
0.003 μM CFG-314-Sp0
0.003 μM CFG-315-Sp0
0.003 μM CFG-316-Sp0
0.003 μM CFG-317-Sp0
0.003 μM CFG-32-Sp0
0.003 μM CFG-32-Sp8
0.003 μM CFG-320-Sp8
0.003 μM CFG-321-Sp8
0.003 μM CFG-322-Sp12
0.003 μM CFG-324-Sp10
0.003 μM CFG-325-Sp10
0.003 μM CFG-325-Sp12
0.003 μM CFG-327-Sp10
0.003 μM CFG-329-Sp10
0.003 μM CFG-33-Sp0
0.003 μM CFG-33-Sp8
0.003 μM CFG-330-Sp10
0.003 μM CFG-331-Sp9
0.003 μM CFG-332-Sp9
0.003 μM CFG-333-Sp14
0.003 μM CFG-336-Sp12
0.003 μM CFG-337-Sp12
0.003 μM CFG-338-Sp12
0.003 μM CFG-34-Sp0
0.003 μM CFG-34-Sp8
0.003 μM CFG-340-Sp17
0.003 μM CFG-341-Sp8
0.003 μM CFG-342-Sp8
0.003 μM CFG-343-Sp19
0.003 μM CFG-345-Sp12
0.003 μM CFG-346-Sp12
0.003 μM CFG-347-Sp20
0.003 μM CFG-35-Sp8
0.003 μM CFG-350-Sp0
0.003 μM CFG-351-Sp0
0.003 μM CFG-352-Sp0
0.003 μM CFG-353-Sp0
0.003 μM CFG-354-Sp0
0.003 μM CFG-355-Sp0
0.003 μM CFG-356-Sp0
0.003 μM CFG-357-Sp0
0.003 μM CFG-358-Sp0
0.003 μM CFG-359-Sp14
0.003 μM CFG-360-Sp0
0.003 μM CFG-361-Sp0
0.003 μM CFG-362-Sp0
0.003 μM CFG-363-Sp0
0.003 μM CFG-364-Sp0
0.003 μM CFG-365-Sp0
0.003 μM CFG-366-Sp14
0.003 μM CFG-367-Sp12
0.003 μM CFG-368-Sp12
0.003 μM CFG-369-Sp12
0.003 μM CFG-37-Sp0
0.003 μM CFG-370-Sp12
0.003 μM CFG-371-Sp12
0.003 μM CFG-372-Sp12
0.003 μM CFG-373-Sp12
0.003 μM CFG-374-Sp22
0.003 μM CFG-375-Sp22
0.003 μM CFG-376-Sp22
0.003 μM CFG-379-Sp0
0.003 μM CFG-38-Sp8
0.003 μM CFG-380-Sp0
0.003 μM CFG-381-Sp0
0.003 μM CFG-382-Sp0
0.003 μM CFG-383-Sp14
0.003 μM CFG-384-Sp20
0.003 μM CFG-385-Sp20
0.003 μM CFG-386-Sp20
0.003 μM CFG-387-Sp20
0.003 μM CFG-388-Sp12
0.003 μM CFG-389-Sp22
0.003 μM CFG-39-Sp8
0.003 μM CFG-390-Sp21
0.003 μM CFG-391-Sp21
0.003 μM CFG-392-Sp21
0.003 μM CFG-393-Sp21
0.003 μM CFG-394-Sp20
0.003 μM CFG-395-Sp20
0.003 μM CFG-396-Sp20
0.003 μM CFG-397-Sp20
0.003 μM CFG-398-Sp20
0.003 μM CFG-399-Sp19
0.003 μM CFG-40-Sp0
0.003 μM CFG-40-Sp8
0.003 μM CFG-400-Sp14
0.003 μM CFG-401-Sp14
0.003 μM CFG-402-Sp14
0.003 μM CFG-403-Sp12
0.003 μM CFG-404-Sp0
0.003 μM CFG-405-Sp0
0.003 μM CFG-406-Sp0
0.003 μM CFG-407-Sp21
0.003 μM CFG-408-Sp21
0.003 μM CFG-409-Sp21
0.003 μM CFG-41-Sp8
0.003 μM CFG-410-Sp21
0.003 μM CFG-411-Sp21
0.003 μM CFG-412-Sp21
0.003 μM CFG-413-Sp0
0.003 μM CFG-414-Sp0
0.003 μM CFG-415-Sp14
0.003 μM CFG-416-Sp14
0.003 μM CFG-417-Sp0
0.003 μM CFG-418-Sp19
0.003 μM CFG-419-Sp19
0.003 μM CFG-42-Sp8
0.003 μM CFG-420-Sp19
0.003 μM CFG-421-Sp12
0.003 μM CFG-422-Sp12
0.003 μM CFG-423-Sp14
0.003 μM CFG-424-Sp14
0.003 μM CFG-425-Sp14
0.003 μM CFG-426-Sp0
0.003 μM CFG-427-Sp19
0.003 μM CFG-428-Sp24
0.003 μM CFG-429-Sp14
0.003 μM CFG-43-Sp8
0.003 μM CFG-430-Sp0
0.003 μM CFG-431-Sp0
0.003 μM CFG-432-Sp8
0.003 μM CFG-434-Sp21
0.003 μM CFG-435-Sp21
0.003 μM CFG-436-Sp0
0.003 μM CFG-437-Sp0
0.003 μM CFG-438-Sp14
0.003 μM CFG-439-Sp14
0.003 μM CFG-44-Sp8
0.003 μM CFG-440-Sp0
0.003 μM CFG-441-Sp14
0.003 μM CFG-442-Sp14
0.003 μM CFG-443-Sp14
0.003 μM CFG-444-Sp22
0.003 μM CFG-445-Sp22
0.003 μM CFG-446-Sp19
0.003 μM CFG-447-Sp14
0.003 μM CFG-448-Sp14
0.003 μM CFG-449-Sp14
0.003 μM CFG-450-Sp14
0.003 μM CFG-451-Sp22
0.003 μM CFG-452-Sp22
0.003 μM CFG-453-Sp19
0.003 μM CFG-454-Sp21
0.003 μM CFG-455-Sp21
0.003 μM CFG-456-Sp21
0.003 μM CFG-457-Sp21
0.003 μM CFG-458-Sp21
0.003 μM CFG-459-Sp21
0.003 μM CFG-46-Sp8
0.003 μM CFG-460-Sp21
0.003 μM CFG-461-Sp21
0.003 μM CFG-462-Sp21
0.003 μM CFG-463-Sp21
0.003 μM CFG-465-Sp10
0.003 μM CFG-466-Sp10
0.003 μM CFG-467-Sp8
0.003 μM CFG-468-Sp8
0.003 μM CFG-469-Sp0
0.003 μM CFG-47-Sp8
0.003 μM CFG-470-Sp0
0.003 μM CFG-471-Sp12
0.003 μM CFG-472-Sp12
0.003 μM CFG-475-Sp14
0.003 μM CFG-476-Sp0
0.003 μM CFG-478-Sp14
0.003 μM CFG-479-Sp14
0.003 μM CFG-48-Sp12
0.003 μM CFG-48-Sp13
0.003 μM CFG-480-Sp14
0.003 μM CFG-481-Sp0
0.003 μM CFG-482-Sp0
0.003 μM CFG-483-Sp22
0.003 μM CFG-484-Sp22
0.003 μM CFG-485-Sp21
0.003 μM CFG-486-Sp22
0.003 μM CFG-487-Sp19
0.003 μM CFG-489-Sp21
0.003 μM CFG-49-Sp12
0.003 μM CFG-49-Sp13
0.003 μM CFG-490-Sp21
0.003 μM CFG-491-Sp21
0.003 μM CFG-492-Sp21
0.003 μM CFG-493-Sp21
0.003 μM CFG-494-Sp21
0.003 μM CFG-495-Sp21
0.003 μM CFG-496-Sp21
0.003 μM CFG-499-Sp8
0.003 μM CFG-50-Sp12
0.003 μM CFG-500-Sp8
0.003 μM CFG-501-Sp10
0.003 μM CFG-502-Sp10
0.003 μM CFG-503-Sp14
0.003 μM CFG-504-Sp24
0.003 μM CFG-505-Sp19
0.003 μM CFG-506-Sp19
0.003 μM CFG-507-Sp24
0.003 μM CFG-508-Sp21
0.003 μM CFG-509-Sp21
0.003 μM CFG-51-Sp12
0.003 μM CFG-51-Sp13
0.003 μM CFG-51-Sp21
0.003 μM CFG-51-Sp24
0.003 μM CFG-510-Sp0
0.003 μM CFG-511-Sp14
0.003 μM CFG-512-Sp14
0.003 μM CFG-513-Sp14
0.003 μM CFG-514-Sp24
0.003 μM CFG-515-Sp24
0.003 μM CFG-516-Sp19
0.003 μM CFG-517-Sp24
0.003 μM CFG-518-Sp21
0.003 μM CFG-519-Sp21
0.003 μM CFG-52-Sp9
0.003 μM CFG-520-Sp14
0.003 μM CFG-521-Sp14
0.003 μM CFG-522-Sp14
0.003 μM CFG-523-Sp14
0.003 μM CFG-524-Sp0
0.003 μM CFG-525-Sp21
0.003 μM CFG-526-Sp14
0.003 μM CFG-527-Sp14
0.003 μM CFG-528-Sp0
0.003 μM CFG-529-Sp0
0.003 μM CFG-53-Sp9
0.003 μM CFG-530-Sp14
0.003 μM CFG-531-Sp0
0.003 μM CFG-532-Sp0
0.003 μM CFG-533-Sp0
0.003 μM CFG-534-Sp8
0.003 μM CFG-535-Sp8
0.003 μM CFG-536-Sp8
0.003 μM CFG-537-Sp14
0.003 μM CFG-538-Sp14
0.003 μM CFG-539-Sp21
0.003 μM CFG-54-Sp8
0.003 μM CFG-540-Sp21
0.003 μM CFG-541-Sp8
0.003 μM CFG-542-Sp8
0.003 μM CFG-543-Sp8
0.003 μM CFG-544-Sp8
0.003 μM CFG-545-Sp8
0.003 μM CFG-546-Sp8
0.003 μM CFG-547-Sp8
0.003 μM CFG-548-Sp10
0.003 μM CFG-549-Sp0
0.003 μM CFG-550-Sp0
0.003 μM CFG-551-Sp14
0.003 μM CFG-552-Sp0
0.003 μM CFG-553-Sp0
0.003 μM CFG-554-Sp0
0.003 μM CFG-555-Sp0
0.003 μM CFG-556-Sp0
0.003 μM CFG-557-Sp14
0.003 μM CFG-558-Sp0
0.003 μM CFG-559-Sp0
0.003 μM CFG-56-Sp14
0.003 μM CFG-56-Sp8
0.003 μM CFG-560-Sp0
0.003 μM CFG-561-Sp0
0.003 μM CFG-563-Sp21
0.003 μM CFG-564-Sp21
0.003 μM CFG-565-Sp21
0.003 μM CFG-566-Sp0
0.003 μM CFG-567-Sp0
0.003 μM CFG-568-Sp0
0.003 μM CFG-569-Sp21
0.003 μM CFG-57-Sp0
0.003 μM CFG-57-Sp9
0.003 μM CFG-570-Sp21
0.003 μM CFG-571-Sp21
0.003 μM CFG-572-Sp12
0.003 μM CFG-572-Sp25
0.003 μM CFG-573-Sp12
0.003 μM CFG-573-Sp24
0.003 μM CFG-574-Sp24
0.003 μM CFG-575-Sp24
0.003 μM CFG-576-Sp12
0.003 μM CFG-576-Sp25
0.003 μM CFG-577-Sp12
0.003 μM CFG-577-Sp24
0.003 μM CFG-578-Sp25
0.003 μM CFG-579-Sp25
0.003 μM CFG-58-Sp10
0.003 μM CFG-58-Sp8
0.003 μM CFG-580-Sp25
0.003 μM CFG-581-Sp0
0.003 μM CFG-582-Sp0
0.003 μM CFG-583-Sp0
0.003 μM CFG-584-Sp0
0.003 μM CFG-585-Sp0
0.003 μM CFG-586-Sp0
0.003 μM CFG-587-Sp24
0.003 μM CFG-588-Sp24
0.003 μM CFG-589-Sp24
0.003 μM CFG-590-Sp14
0.003 μM CFG-591-Sp0
0.003 μM CFG-592-Sp0
0.003 μM CFG-593-Sp25
0.003 μM CFG-594-Sp25
0.003 μM CFG-595-Sp14
0.003 μM CFG-596-Sp14
0.003 μM CFG-597-Sp25
0.003 μM CFG-598-Sp21
0.003 μM CFG-599-Sp0
0.003 μM CFG-60-Sp0
0.003 μM CFG-60-Sp8
0.003 μM CFG-600-Sp24
0.003 μM CFG-601-Sp24
0.003 μM CFG-602-Sp21
0.003 μM CFG-603-Sp24
0.003 μM CFG-604-Sp24
0.003 μM CFG-605-Sp24
0.003 μM CFG-606-Sp24
0.003 μM CFG-607-Sp24
0.003 μM CFG-608-Sp24
0.003 μM CFG-609-Sp19
0.003 μM CFG-61-Sp0
0.003 μM CFG-610-Sp19
0.003 μM CFG-611-Sp24
0.003 μM CFG-612-Sp24
0.003 μM CFG-613-Sp24
0.003 μM CFG-614-Sp24
0.003 μM CFG-615-Sp24
0.003 μM CFG-616-Sp24
0.003 μM CFG-617-Sp24
0.003 μM CFG-618-Sp14
0.003 μM CFG-619-Sp14
0.003 μM CFG-62-Sp0
0.003 μM CFG-620-Sp14
0.003 μM CFG-621-Sp14
0.003 μM CFG-622-Sp14
0.003 μM CFG-623-Sp14
0.003 μM CFG-624-Sp14
0.003 μM CFG-625-Sp14
0.003 μM CFG-626-Sp14
0.003 μM CFG-627-Sp14
0.003 μM CFG-628-Sp14
0.003 μM CFG-630-Sp14
0.003 μM CFG-631-Sp14
0.003 μM CFG-632-Sp14
0.003 μM CFG-633-Sp12
0.003 μM CFG-634-Sp14
0.003 μM CFG-635-Sp14
0.003 μM CFG-636-Sp12
0.003 μM CFG-637-Sp12
0.003 μM CFG-638-Sp12
0.003 μM CFG-639-Sp21
0.003 μM CFG-64-Sp0
0.003 μM CFG-64-Sp8
0.003 μM CFG-640-Sp21
0.003 μM CFG-65-Sp0
0.003 μM CFG-66-Sp0
0.003 μM CFG-67-Sp0
0.003 μM CFG-67-Sp8
0.003 μM CFG-68-Sp0
0.003 μM CFG-69-Sp8
0.003 μM CFG-7-Sp8
0.003 μM CFG-70-Sp8
0.003 μM CFG-72-Sp8
0.003 μM CFG-73-Sp8
0.003 μM CFG-74-Sp0
0.003 μM CFG-75-Sp0
0.003 μM CFG-76-Sp0
0.003 μM CFG-77-Sp0
0.003 μM CFG-77-Sp8
0.003 μM CFG-78-Sp0
0.003 μM CFG-79-Sp8
0.003 μM CFG-8-Sp8
0.003 μM CFG-80-Sp18
0.003 μM CFG-80-Sp8
0.003 μM CFG-81-Sp8
0.003 μM CFG-82-Sp8
0.003 μM CFG-84-Sp8
0.003 μM CFG-85-Sp8
0.003 μM CFG-86-Sp8
0.003 μM CFG-87-Sp0
0.003 μM CFG-9-Sp8
0.003 μM CFG-90-Sp0
0.003 μM CFG-92-Sp0
0.003 μM CFG-92-Sp8
0.003 μM CFG-93-Sp8
0.003 μM CFG-94-Sp0
0.003 μM CFG-94-Sp8
0.003 μM CFG-95-Sp0
0.003 μM CFG-95-Sp8
0.003 μM CFG-96-Sp0
0.003 μM CFG-97-Sp0
0.003 μM CFG-98-Sp18
0.003 μM CFG-98-Sp8
0.003 μM CFG-99-Sp8
0.004 μM CFG-10-Sp15
0.004 μM CFG-10-Sp8
0.004 μM CFG-100-Sp16
0.004 μM CFG-100-Sp8
0.004 μM CFG-101-Sp8
0.004 μM CFG-102-Sp8
0.004 μM CFG-103-Sp0
0.004 μM CFG-104-Sp8
0.004 μM CFG-105-Sp0
0.004 μM CFG-105-Sp10
0.004 μM CFG-106-Sp8
0.004 μM CFG-107-Sp8
0.004 μM CFG-108-Sp0
0.004 μM CFG-108-Sp8
0.004 μM CFG-109-Sp0
0.004 μM CFG-11-Sp8
0.004 μM CFG-11-Sp9
0.004 μM CFG-110-Sp8
0.004 μM CFG-111-Sp8
0.004 μM CFG-112-Sp8
0.004 μM CFG-113-Sp0
0.004 μM CFG-114-Sp0
0.004 μM CFG-115-Sp0
0.004 μM CFG-115-Sp8
0.004 μM CFG-116-Sp8
0.004 μM CFG-119-Sp14
0.004 μM CFG-119-Sp8
0.004 μM CFG-12-Sp8
0.004 μM CFG-120-Sp14
0.004 μM CFG-120-Sp8
0.004 μM CFG-121-Sp14
0.004 μM CFG-121-Sp8
0.004 μM CFG-122-Sp8
0.004 μM CFG-123-Sp10
0.004 μM CFG-126-Sp14
0.004 μM CFG-126-Sp16
0.004 μM CFG-126-Sp8
0.004 μM CFG-127-Sp8
0.004 μM CFG-128-Sp0
0.004 μM CFG-129-Sp0
0.004 μM CFG-13-Sp11
0.004 μM CFG-13-Sp8
0.004 μM CFG-130-Sp8
0.004 μM CFG-131-Sp8
0.004 μM CFG-132-Sp0
0.004 μM CFG-133-Sp10
0.004 μM CFG-134-Sp0
0.004 μM CFG-134-Sp8
0.004 μM CFG-136-Sp0
0.004 μM CFG-136-Sp8
0.004 μM CFG-137-Sp0
0.004 μM CFG-138-Sp0
0.004 μM CFG-14-Sp8
0.004 μM CFG-140-Sp0
0.004 μM CFG-140-Sp8
0.004 μM CFG-141-Sp8
0.004 μM CFG-142-Sp8
0.004 μM CFG-144-Sp14
0.004 μM CFG-144-Sp8
0.004 μM CFG-145-Sp0
0.004 μM CFG-146-Sp0
0.004 μM CFG-147-Sp0
0.004 μM CFG-148-Sp0
0.004 μM CFG-148-Sp8
0.004 μM CFG-15-Sp8
0.004 μM CFG-152-Sp14
0.004 μM CFG-152-Sp8
0.004 μM CFG-153-Sp0
0.004 μM CFG-153-Sp23
0.004 μM CFG-153-Sp8
0.004 μM CFG-154-Sp0
0.004 μM CFG-154-Sp8
0.004 μM CFG-155-Sp8
0.004 μM CFG-156-Sp8
0.004 μM CFG-158-Sp8
0.004 μM CFG-159-Sp14
0.004 μM CFG-159-Sp8
0.004 μM CFG-16-Sp8
0.004 μM CFG-161-Sp8
0.004 μM CFG-162-Sp14
0.004 μM CFG-162-Sp8
0.004 μM CFG-163-Sp8
0.004 μM CFG-164-Sp0
0.004 μM CFG-164-Sp8
0.004 μM CFG-165-Sp0
0.004 μM CFG-166-Sp0
0.004 μM CFG-167-MDPLys
0.004 μM CFG-168-Sp8
0.004 μM CFG-169-Sp8
0.004 μM CFG-17-Sp8
0.004 μM CFG-170-Sp8
0.004 μM CFG-171-Sp8
0.004 μM CFG-173-Sp8
0.004 μM CFG-176-Sp14
0.004 μM CFG-176-Sp8
0.004 μM CFG-177-Sp8
0.004 μM CFG-178-Sp8
0.004 μM CFG-179-Sp8
0.004 μM CFG-18-Sp8
0.004 μM CFG-180-Sp8
0.004 μM CFG-181-Sp8
0.004 μM CFG-182-Sp8
0.004 μM CFG-183-Sp8
0.004 μM CFG-184-Sp8
0.004 μM CFG-185-Sp8
0.004 μM CFG-186-Sp8
0.004 μM CFG-187-Sp8
0.004 μM CFG-188-Sp0
0.004 μM CFG-189-Sp0
0.004 μM CFG-19-Sp0
0.004 μM CFG-19-Sp8
0.004 μM CFG-190-Sp9
0.004 μM CFG-191-Sp9
0.004 μM CFG-192-Sp9
0.004 μM CFG-195-Sp12
0.004 μM CFG-197-Sp12
0.004 μM CFG-198-Sp12
0.004 μM CFG-199-Sp9
0.004 μM CFG-20-Sp8
0.004 μM CFG-200-Sp9
0.004 μM CFG-203-Sp12
0.004 μM CFG-205-Sp12
0.004 μM CFG-208-Sp0
0.004 μM CFG-21-Sp14
0.004 μM CFG-21-Sp8
0.004 μM CFG-210-Sp0
0.004 μM CFG-211-Sp8
0.004 μM CFG-212-Sp0
0.004 μM CFG-213-Sp8
0.004 μM CFG-216-Sp0
0.004 μM CFG-22-Sp8
0.004 μM CFG-220-Sp14
0.004 μM CFG-220-Sp8
0.004 μM CFG-221-Sp0
0.004 μM CFG-223-Sp0
0.004 μM CFG-224-Sp0
0.004 μM CFG-225-Sp0
0.004 μM CFG-227-Sp8
0.004 μM CFG-229-Sp8
0.004 μM CFG-23-Sp0
0.004 μM CFG-230-Sp0
0.004 μM CFG-230-Sp8
0.004 μM CFG-231-Sp0
0.004 μM CFG-232-Sp0
0.004 μM CFG-233-Sp8
0.004 μM CFG-234-Sp8
0.004 μM CFG-235-Sp0
0.004 μM CFG-236-Sp8
0.004 μM CFG-237-Sp8
0.004 μM CFG-238-Sp0
0.004 μM CFG-24-Sp0
0.004 μM CFG-240-Sp8
0.004 μM CFG-243-Sp8
0.004 μM CFG-244-Sp14
0.004 μM CFG-244-Sp8
0.004 μM CFG-245-Sp8
0.004 μM CFG-246-Sp0
0.004 μM CFG-247-Sp0
0.004 μM CFG-248-Sp0
0.004 μM CFG-249-Sp0
0.004 μM CFG-249-Sp8
0.004 μM CFG-25-Sp0
0.004 μM CFG-250-Sp8
0.004 μM CFG-251-Sp8
0.004 μM CFG-252-Sp0
0.004 μM CFG-253-Sp0
0.004 μM CFG-253-Sp8
0.004 μM CFG-254-Sp8
0.004 μM CFG-255-Sp8
0.004 μM CFG-257-Sp0
0.004 μM CFG-258-Sp0
0.004 μM CFG-258-Sp8
0.004 μM CFG-259-Sp0
0.004 μM CFG-26-Sp8
0.004 μM CFG-260-Sp0
0.004 μM CFG-261-Sp0
0.004 μM CFG-261-Sp8
0.004 μM CFG-263-Sp8
0.004 μM CFG-264-Sp0
0.004 μM CFG-267-Sp8
0.004 μM CFG-268-Sp0
0.004 μM CFG-268-Sp8
0.004 μM CFG-269-Sp0
0.004 μM CFG-27-Sp0
0.004 μM CFG-27-Sp8
0.004 μM CFG-270-Sp0
0.004 μM CFG-271-Sp0
0.004 μM CFG-271-Sp8
0.004 μM CFG-272-Sp8
0.004 μM CFG-273-Sp8
0.004 μM CFG-274-Sp0
0.004 μM CFG-275-Sp0
0.004 μM CFG-277-Sp8
0.004 μM CFG-278-Sp8
0.004 μM CFG-280-Sp0
0.004 μM CFG-281-Sp0
0.004 μM CFG-282-Sp0
0.004 μM CFG-283-Sp0
0.004 μM CFG-284-Sp0
0.004 μM CFG-285-Sp0
0.004 μM CFG-286-Sp0
0.004 μM CFG-287-Sp8
0.004 μM CFG-29-Sp8
0.004 μM CFG-295-Sp14
0.004 μM CFG-297-Sp0
0.004 μM CFG-298-Sp0
0.004 μM CFG-299-Sp0
0.004 μM CFG-30-Sp8
0.004 μM CFG-300-Sp0
0.004 μM CFG-301-Sp0
0.004 μM CFG-302-Sp0
0.004 μM CFG-303-Sp0
0.004 μM CFG-305-Sp0
0.004 μM CFG-306-Sp0
0.004 μM CFG-307-Sp10
0.004 μM CFG-31-Sp0
0.004 μM CFG-31-Sp8
0.004 μM CFG-311-Sp14
0.004 μM CFG-312-Sp8
0.004 μM CFG-313-Sp12
0.004 μM CFG-314-Sp0
0.004 μM CFG-315-Sp0
0.004 μM CFG-316-Sp0
0.004 μM CFG-317-Sp0
0.004 μM CFG-32-Sp0
0.004 μM CFG-32-Sp8
0.004 μM CFG-320-Sp8
0.004 μM CFG-321-Sp8
0.004 μM CFG-322-Sp12
0.004 μM CFG-324-Sp10
0.004 μM CFG-325-Sp10
0.004 μM CFG-325-Sp12
0.004 μM CFG-327-Sp10
0.004 μM CFG-329-Sp10
0.004 μM CFG-33-Sp0
0.004 μM CFG-33-Sp8
0.004 μM CFG-330-Sp10
0.004 μM CFG-331-Sp9
0.004 μM CFG-332-Sp9
0.004 μM CFG-333-Sp14
0.004 μM CFG-336-Sp12
0.004 μM CFG-337-Sp12
0.004 μM CFG-338-Sp12
0.004 μM CFG-34-Sp0
0.004 μM CFG-34-Sp8
0.004 μM CFG-340-Sp17
0.004 μM CFG-341-Sp8
0.004 μM CFG-342-Sp8
0.004 μM CFG-343-Sp19
0.004 μM CFG-345-Sp12
0.004 μM CFG-346-Sp12
0.004 μM CFG-347-Sp20
0.004 μM CFG-35-Sp8
0.004 μM CFG-350-Sp0
0.004 μM CFG-351-Sp0
0.004 μM CFG-352-Sp0
0.004 μM CFG-353-Sp0
0.004 μM CFG-354-Sp0
0.004 μM CFG-355-Sp0
0.004 μM CFG-356-Sp0
0.004 μM CFG-357-Sp0
0.004 μM CFG-358-Sp0
0.004 μM CFG-359-Sp14
0.004 μM CFG-360-Sp0
0.004 μM CFG-361-Sp0
0.004 μM CFG-362-Sp0
0.004 μM CFG-363-Sp0
0.004 μM CFG-364-Sp0
0.004 μM CFG-365-Sp0
0.004 μM CFG-366-Sp14
0.004 μM CFG-367-Sp12
0.004 μM CFG-368-Sp12
0.004 μM CFG-369-Sp12
0.004 μM CFG-37-Sp0
0.004 μM CFG-370-Sp12
0.004 μM CFG-371-Sp12
0.004 μM CFG-372-Sp12
0.004 μM CFG-373-Sp12
0.004 μM CFG-374-Sp22
0.004 μM CFG-375-Sp22
0.004 μM CFG-376-Sp22
0.004 μM CFG-379-Sp0
0.004 μM CFG-38-Sp8
0.004 μM CFG-380-Sp0
0.004 μM CFG-381-Sp0
0.004 μM CFG-382-Sp0
0.004 μM CFG-383-Sp14
0.004 μM CFG-384-Sp20
0.004 μM CFG-385-Sp20
0.004 μM CFG-386-Sp20
0.004 μM CFG-387-Sp20
0.004 μM CFG-388-Sp12
0.004 μM CFG-389-Sp22
0.004 μM CFG-39-Sp8
0.004 μM CFG-390-Sp21
0.004 μM CFG-391-Sp21
0.004 μM CFG-392-Sp21
0.004 μM CFG-393-Sp21
0.004 μM CFG-394-Sp20
0.004 μM CFG-395-Sp20
0.004 μM CFG-396-Sp20
0.004 μM CFG-397-Sp20
0.004 μM CFG-398-Sp20
0.004 μM CFG-399-Sp19
0.004 μM CFG-40-Sp0
0.004 μM CFG-40-Sp8
0.004 μM CFG-400-Sp14
0.004 μM CFG-401-Sp14
0.004 μM CFG-402-Sp14
0.004 μM CFG-403-Sp12
0.004 μM CFG-404-Sp0
0.004 μM CFG-405-Sp0
0.004 μM CFG-406-Sp0
0.004 μM CFG-407-Sp21
0.004 μM CFG-408-Sp21
0.004 μM CFG-409-Sp21
0.004 μM CFG-41-Sp8
0.004 μM CFG-410-Sp21
0.004 μM CFG-411-Sp21
0.004 μM CFG-412-Sp21
0.004 μM CFG-413-Sp0
0.004 μM CFG-414-Sp0
0.004 μM CFG-415-Sp14
0.004 μM CFG-416-Sp14
0.004 μM CFG-417-Sp0
0.004 μM CFG-418-Sp19
0.004 μM CFG-419-Sp19
0.004 μM CFG-42-Sp8
0.004 μM CFG-420-Sp19
0.004 μM CFG-421-Sp12
0.004 μM CFG-422-Sp12
0.004 μM CFG-423-Sp14
0.004 μM CFG-424-Sp14
0.004 μM CFG-425-Sp14
0.004 μM CFG-426-Sp0
0.004 μM CFG-427-Sp19
0.004 μM CFG-428-Sp24
0.004 μM CFG-429-Sp14
0.004 μM CFG-43-Sp8
0.004 μM CFG-430-Sp0
0.004 μM CFG-431-Sp0
0.004 μM CFG-432-Sp8
0.004 μM CFG-434-Sp21
0.004 μM CFG-435-Sp21
0.004 μM CFG-436-Sp0
0.004 μM CFG-437-Sp0
0.004 μM CFG-438-Sp14
0.004 μM CFG-439-Sp14
0.004 μM CFG-44-Sp8
0.004 μM CFG-440-Sp0
0.004 μM CFG-441-Sp14
0.004 μM CFG-442-Sp14
0.004 μM CFG-443-Sp14
0.004 μM CFG-444-Sp22
0.004 μM CFG-445-Sp22
0.004 μM CFG-446-Sp19
0.004 μM CFG-447-Sp14
0.004 μM CFG-448-Sp14
0.004 μM CFG-449-Sp14
0.004 μM CFG-450-Sp14
0.004 μM CFG-451-Sp22
0.004 μM CFG-452-Sp22
0.004 μM CFG-453-Sp19
0.004 μM CFG-454-Sp21
0.004 μM CFG-455-Sp21
0.004 μM CFG-456-Sp21
0.004 μM CFG-457-Sp21
0.004 μM CFG-458-Sp21
0.004 μM CFG-459-Sp21
0.004 μM CFG-46-Sp8
0.004 μM CFG-460-Sp21
0.004 μM CFG-461-Sp21
0.004 μM CFG-462-Sp21
0.004 μM CFG-463-Sp21
0.004 μM CFG-465-Sp10
0.004 μM CFG-466-Sp10
0.004 μM CFG-467-Sp8
0.004 μM CFG-468-Sp8
0.004 μM CFG-469-Sp0
0.004 μM CFG-47-Sp8
0.004 μM CFG-470-Sp0
0.004 μM CFG-471-Sp12
0.004 μM CFG-472-Sp12
0.004 μM CFG-475-Sp14
0.004 μM CFG-476-Sp0
0.004 μM CFG-478-Sp14
0.004 μM CFG-479-Sp14
0.004 μM CFG-48-Sp12
0.004 μM CFG-48-Sp13
0.004 μM CFG-480-Sp14
0.004 μM CFG-481-Sp0
0.004 μM CFG-482-Sp0
0.004 μM CFG-483-Sp22
0.004 μM CFG-484-Sp22
0.004 μM CFG-485-Sp21
0.004 μM CFG-486-Sp22
0.004 μM CFG-487-Sp19
0.004 μM CFG-489-Sp21
0.004 μM CFG-49-Sp12
0.004 μM CFG-49-Sp13
0.004 μM CFG-490-Sp21
0.004 μM CFG-491-Sp21
0.004 μM CFG-492-Sp21
0.004 μM CFG-493-Sp21
0.004 μM CFG-494-Sp21
0.004 μM CFG-495-Sp21
0.004 μM CFG-496-Sp21
0.004 μM CFG-499-Sp8
0.004 μM CFG-50-Sp12
0.004 μM CFG-500-Sp8
0.004 μM CFG-501-Sp10
0.004 μM CFG-502-Sp10
0.004 μM CFG-503-Sp14
0.004 μM CFG-504-Sp24
0.004 μM CFG-505-Sp19
0.004 μM CFG-506-Sp19
0.004 μM CFG-507-Sp24
0.004 μM CFG-508-Sp21
0.004 μM CFG-509-Sp21
0.004 μM CFG-51-Sp12
0.004 μM CFG-51-Sp13
0.004 μM CFG-51-Sp21
0.004 μM CFG-51-Sp24
0.004 μM CFG-510-Sp0
0.004 μM CFG-511-Sp14
0.004 μM CFG-512-Sp14
0.004 μM CFG-513-Sp14
0.004 μM CFG-514-Sp24
0.004 μM CFG-515-Sp24
0.004 μM CFG-516-Sp19
0.004 μM CFG-517-Sp24
0.004 μM CFG-518-Sp21
0.004 μM CFG-519-Sp21
0.004 μM CFG-52-Sp9
0.004 μM CFG-520-Sp14
0.004 μM CFG-521-Sp14
0.004 μM CFG-522-Sp14
0.004 μM CFG-523-Sp14
0.004 μM CFG-524-Sp0
0.004 μM CFG-525-Sp21
0.004 μM CFG-526-Sp14
0.004 μM CFG-527-Sp14
0.004 μM CFG-528-Sp0
0.004 μM CFG-529-Sp0
0.004 μM CFG-53-Sp9
0.004 μM CFG-530-Sp14
0.004 μM CFG-531-Sp0
0.004 μM CFG-532-Sp0
0.004 μM CFG-533-Sp0
0.004 μM CFG-534-Sp8
0.004 μM CFG-535-Sp8
0.004 μM CFG-536-Sp8
0.004 μM CFG-537-Sp14
0.004 μM CFG-538-Sp14
0.004 μM CFG-539-Sp21
0.004 μM CFG-54-Sp8
0.004 μM CFG-540-Sp21
0.004 μM CFG-541-Sp8
0.004 μM CFG-542-Sp8
0.004 μM CFG-543-Sp8
0.004 μM CFG-544-Sp8
0.004 μM CFG-545-Sp8
0.004 μM CFG-546-Sp8
0.004 μM CFG-547-Sp8
0.004 μM CFG-548-Sp10
0.004 μM CFG-549-Sp0
0.004 μM CFG-550-Sp0
0.004 μM CFG-551-Sp14
0.004 μM CFG-552-Sp0
0.004 μM CFG-553-Sp0
0.004 μM CFG-554-Sp0
0.004 μM CFG-555-Sp0
0.004 μM CFG-556-Sp0
0.004 μM CFG-557-Sp14
0.004 μM CFG-558-Sp0
0.004 μM CFG-559-Sp0
0.004 μM CFG-56-Sp14
0.004 μM CFG-56-Sp8
0.004 μM CFG-560-Sp0
0.004 μM CFG-561-Sp0
0.004 μM CFG-563-Sp21
0.004 μM CFG-564-Sp21
0.004 μM CFG-565-Sp21
0.004 μM CFG-566-Sp0
0.004 μM CFG-567-Sp0
0.004 μM CFG-568-Sp0
0.004 μM CFG-569-Sp21
0.004 μM CFG-57-Sp0
0.004 μM CFG-57-Sp9
0.004 μM CFG-570-Sp21
0.004 μM CFG-571-Sp21
0.004 μM CFG-572-Sp12
0.004 μM CFG-572-Sp25
0.004 μM CFG-573-Sp12
0.004 μM CFG-573-Sp24
0.004 μM CFG-574-Sp24
0.004 μM CFG-575-Sp24
0.004 μM CFG-576-Sp12
0.004 μM CFG-576-Sp25
0.004 μM CFG-577-Sp12
0.004 μM CFG-577-Sp24
0.004 μM CFG-578-Sp25
0.004 μM CFG-579-Sp25
0.004 μM CFG-58-Sp10
0.004 μM CFG-58-Sp8
0.004 μM CFG-580-Sp25
0.004 μM CFG-581-Sp0
0.004 μM CFG-582-Sp0
0.004 μM CFG-583-Sp0
0.004 μM CFG-584-Sp0
0.004 μM CFG-585-Sp0
0.004 μM CFG-586-Sp0
0.004 μM CFG-587-Sp24
0.004 μM CFG-588-Sp24
0.004 μM CFG-589-Sp24
0.004 μM CFG-590-Sp14
0.004 μM CFG-591-Sp0
0.004 μM CFG-592-Sp0
0.004 μM CFG-593-Sp25
0.004 μM CFG-594-Sp25
0.004 μM CFG-595-Sp14
0.004 μM CFG-596-Sp14
0.004 μM CFG-597-Sp25
0.004 μM CFG-598-Sp21
0.004 μM CFG-599-Sp0
0.004 μM CFG-60-Sp0
0.004 μM CFG-60-Sp8
0.004 μM CFG-600-Sp24
0.004 μM CFG-601-Sp24
0.004 μM CFG-602-Sp21
0.004 μM CFG-603-Sp24
0.004 μM CFG-604-Sp24
0.004 μM CFG-605-Sp24
0.004 μM CFG-606-Sp24
0.004 μM CFG-607-Sp24
0.004 μM CFG-608-Sp24
0.004 μM CFG-609-Sp19
0.004 μM CFG-61-Sp0
0.004 μM CFG-610-Sp19
0.004 μM CFG-611-Sp24
0.004 μM CFG-612-Sp24
0.004 μM CFG-613-Sp24
0.004 μM CFG-614-Sp24
0.004 μM CFG-615-Sp24
0.004 μM CFG-616-Sp24
0.004 μM CFG-617-Sp24
0.004 μM CFG-618-Sp14
0.004 μM CFG-619-Sp14
0.004 μM CFG-62-Sp0
0.004 μM CFG-620-Sp14
0.004 μM CFG-621-Sp14
0.004 μM CFG-622-Sp14
0.004 μM CFG-623-Sp14
0.004 μM CFG-624-Sp14
0.004 μM CFG-625-Sp14
0.004 μM CFG-626-Sp14
0.004 μM CFG-627-Sp14
0.004 μM CFG-628-Sp14
0.004 μM CFG-630-Sp14
0.004 μM CFG-631-Sp14
0.004 μM CFG-632-Sp14
0.004 μM CFG-633-Sp12
0.004 μM CFG-634-Sp14
0.004 μM CFG-635-Sp14
0.004 μM CFG-636-Sp12
0.004 μM CFG-637-Sp12
0.004 μM CFG-638-Sp12
0.004 μM CFG-639-Sp21
0.004 μM CFG-64-Sp0
0.004 μM CFG-64-Sp8
0.004 μM CFG-640-Sp21
0.004 μM CFG-65-Sp0
0.004 μM CFG-66-Sp0
0.004 μM CFG-67-Sp0
0.004 μM CFG-67-Sp8
0.004 μM CFG-68-Sp0
0.004 μM CFG-69-Sp8
0.004 μM CFG-7-Sp8
0.004 μM CFG-70-Sp8
0.004 μM CFG-72-Sp8
0.004 μM CFG-73-Sp8
0.004 μM CFG-74-Sp0
0.004 μM CFG-75-Sp0
0.004 μM CFG-76-Sp0
0.004 μM CFG-77-Sp0
0.004 μM CFG-77-Sp8
0.004 μM CFG-78-Sp0
0.004 μM CFG-79-Sp8
0.004 μM CFG-8-Sp8
0.004 μM CFG-80-Sp18
0.004 μM CFG-80-Sp8
0.004 μM CFG-81-Sp8
0.004 μM CFG-82-Sp8
0.004 μM CFG-84-Sp8
0.004 μM CFG-85-Sp8
0.004 μM CFG-86-Sp8
0.004 μM CFG-87-Sp0
0.004 μM CFG-9-Sp8
0.004 μM CFG-90-Sp0
0.004 μM CFG-92-Sp0
0.004 μM CFG-92-Sp8
0.004 μM CFG-93-Sp8
0.004 μM CFG-94-Sp0
0.004 μM CFG-94-Sp8
0.004 μM CFG-95-Sp0
0.004 μM CFG-95-Sp8
0.004 μM CFG-96-Sp0
0.004 μM CFG-97-Sp0
0.004 μM CFG-98-Sp18
0.004 μM CFG-98-Sp8
0.004 μM CFG-99-Sp8
0.005 μM CFG-10-Sp15
0.005 μM CFG-10-Sp8
0.005 μM CFG-100-Sp16
0.005 μM CFG-100-Sp8
0.005 μM CFG-101-Sp8
0.005 μM CFG-102-Sp8
0.005 μM CFG-103-Sp0
0.005 μM CFG-104-Sp8
0.005 μM CFG-105-Sp0
0.005 μM CFG-105-Sp10
0.005 μM CFG-106-Sp8
0.005 μM CFG-107-Sp8
0.005 μM CFG-108-Sp0
0.005 μM CFG-108-Sp8
0.005 μM CFG-109-Sp0
0.005 μM CFG-11-Sp8
0.005 μM CFG-11-Sp9
0.005 μM CFG-110-Sp8
0.005 μM CFG-111-Sp8
0.005 μM CFG-112-Sp8
0.005 μM CFG-113-Sp0
0.005 μM CFG-114-Sp0
0.005 μM CFG-115-Sp0
0.005 μM CFG-115-Sp8
0.005 μM CFG-116-Sp8
0.005 μM CFG-119-Sp14
0.005 μM CFG-119-Sp8
0.005 μM CFG-12-Sp8
0.005 μM CFG-120-Sp14
0.005 μM CFG-120-Sp8
0.005 μM CFG-121-Sp14
0.005 μM CFG-121-Sp8
0.005 μM CFG-122-Sp8
0.005 μM CFG-123-Sp10
0.005 μM CFG-126-Sp14
0.005 μM CFG-126-Sp16
0.005 μM CFG-126-Sp8
0.005 μM CFG-127-Sp8
0.005 μM CFG-128-Sp0
0.005 μM CFG-129-Sp0
0.005 μM CFG-13-Sp11
0.005 μM CFG-13-Sp8
0.005 μM CFG-130-Sp8
0.005 μM CFG-131-Sp8
0.005 μM CFG-132-Sp0
0.005 μM CFG-133-Sp10
0.005 μM CFG-134-Sp0
0.005 μM CFG-134-Sp8
0.005 μM CFG-136-Sp0
0.005 μM CFG-136-Sp8
0.005 μM CFG-137-Sp0
0.005 μM CFG-138-Sp0
0.005 μM CFG-14-Sp8
0.005 μM CFG-140-Sp0
0.005 μM CFG-140-Sp8
0.005 μM CFG-141-Sp8
0.005 μM CFG-142-Sp8
0.005 μM CFG-144-Sp14
0.005 μM CFG-144-Sp8
0.005 μM CFG-145-Sp0
0.005 μM CFG-146-Sp0
0.005 μM CFG-147-Sp0
0.005 μM CFG-148-Sp0
0.005 μM CFG-148-Sp8
0.005 μM CFG-15-Sp8
0.005 μM CFG-152-Sp14
0.005 μM CFG-152-Sp8
0.005 μM CFG-153-Sp0
0.005 μM CFG-153-Sp23
0.005 μM CFG-153-Sp8
0.005 μM CFG-154-Sp0
0.005 μM CFG-154-Sp8
0.005 μM CFG-155-Sp8
0.005 μM CFG-156-Sp8
0.005 μM CFG-158-Sp8
0.005 μM CFG-159-Sp14
0.005 μM CFG-159-Sp8
0.005 μM CFG-16-Sp8
0.005 μM CFG-161-Sp8
0.005 μM CFG-162-Sp14
0.005 μM CFG-162-Sp8
0.005 μM CFG-163-Sp8
0.005 μM CFG-164-Sp0
0.005 μM CFG-164-Sp8
0.005 μM CFG-165-Sp0
0.005 μM CFG-166-Sp0
0.005 μM CFG-167-MDPLys
0.005 μM CFG-168-Sp8
0.005 μM CFG-169-Sp8
0.005 μM CFG-17-Sp8
0.005 μM CFG-170-Sp8
0.005 μM CFG-171-Sp8
0.005 μM CFG-173-Sp8
0.005 μM CFG-176-Sp14
0.005 μM CFG-176-Sp8
0.005 μM CFG-177-Sp8
0.005 μM CFG-178-Sp8
0.005 μM CFG-179-Sp8
0.005 μM CFG-18-Sp8
0.005 μM CFG-180-Sp8
0.005 μM CFG-181-Sp8
0.005 μM CFG-182-Sp8
0.005 μM CFG-183-Sp8
0.005 μM CFG-184-Sp8
0.005 μM CFG-185-Sp8
0.005 μM CFG-186-Sp8
0.005 μM CFG-187-Sp8
0.005 μM CFG-188-Sp0
0.005 μM CFG-189-Sp0
0.005 μM CFG-19-Sp0
0.005 μM CFG-19-Sp8
0.005 μM CFG-190-Sp9
0.005 μM CFG-191-Sp9
0.005 μM CFG-192-Sp9
0.005 μM CFG-195-Sp12
0.005 μM CFG-197-Sp12
0.005 μM CFG-198-Sp12
0.005 μM CFG-199-Sp9
0.005 μM CFG-20-Sp8
0.005 μM CFG-200-Sp9
0.005 μM CFG-203-Sp12
0.005 μM CFG-205-Sp12
0.005 μM CFG-208-Sp0
0.005 μM CFG-21-Sp14
0.005 μM CFG-21-Sp8
0.005 μM CFG-210-Sp0
0.005 μM CFG-211-Sp8
0.005 μM CFG-212-Sp0
0.005 μM CFG-213-Sp8
0.005 μM CFG-216-Sp0
0.005 μM CFG-22-Sp8
0.005 μM CFG-220-Sp14
0.005 μM CFG-220-Sp8
0.005 μM CFG-221-Sp0
0.005 μM CFG-223-Sp0
0.005 μM CFG-224-Sp0
0.005 μM CFG-225-Sp0
0.005 μM CFG-227-Sp8
0.005 μM CFG-229-Sp8
0.005 μM CFG-23-Sp0
0.005 μM CFG-230-Sp0
0.005 μM CFG-230-Sp8
0.005 μM CFG-231-Sp0
0.005 μM CFG-232-Sp0
0.005 μM CFG-233-Sp8
0.005 μM CFG-234-Sp8
0.005 μM CFG-235-Sp0
0.005 μM CFG-236-Sp8
0.005 μM CFG-237-Sp8
0.005 μM CFG-238-Sp0
0.005 μM CFG-24-Sp0
0.005 μM CFG-240-Sp8
0.005 μM CFG-243-Sp8
0.005 μM CFG-244-Sp14
0.005 μM CFG-244-Sp8
0.005 μM CFG-245-Sp8
0.005 μM CFG-246-Sp0
0.005 μM CFG-247-Sp0
0.005 μM CFG-248-Sp0
0.005 μM CFG-249-Sp0
0.005 μM CFG-249-Sp8
0.005 μM CFG-25-Sp0
0.005 μM CFG-250-Sp8
0.005 μM CFG-251-Sp8
0.005 μM CFG-252-Sp0
0.005 μM CFG-253-Sp0
0.005 μM CFG-253-Sp8
0.005 μM CFG-254-Sp8
0.005 μM CFG-255-Sp8
0.005 μM CFG-257-Sp0
0.005 μM CFG-258-Sp0
0.005 μM CFG-258-Sp8
0.005 μM CFG-259-Sp0
0.005 μM CFG-26-Sp8
0.005 μM CFG-260-Sp0
0.005 μM CFG-261-Sp0
0.005 μM CFG-261-Sp8
0.005 μM CFG-263-Sp8
0.005 μM CFG-264-Sp0
0.005 μM CFG-267-Sp8
0.005 μM CFG-268-Sp0
0.005 μM CFG-268-Sp8
0.005 μM CFG-269-Sp0
0.005 μM CFG-27-Sp0
0.005 μM CFG-27-Sp8
0.005 μM CFG-270-Sp0
0.005 μM CFG-271-Sp0
0.005 μM CFG-271-Sp8
0.005 μM CFG-272-Sp8
0.005 μM CFG-273-Sp8
0.005 μM CFG-274-Sp0
0.005 μM CFG-275-Sp0
0.005 μM CFG-277-Sp8
0.005 μM CFG-278-Sp8
0.005 μM CFG-280-Sp0
0.005 μM CFG-281-Sp0
0.005 μM CFG-282-Sp0
0.005 μM CFG-283-Sp0
0.005 μM CFG-284-Sp0
0.005 μM CFG-285-Sp0
0.005 μM CFG-286-Sp0
0.005 μM CFG-287-Sp8
0.005 μM CFG-29-Sp8
0.005 μM CFG-295-Sp14
0.005 μM CFG-297-Sp0
0.005 μM CFG-298-Sp0
0.005 μM CFG-299-Sp0
0.005 μM CFG-30-Sp8
0.005 μM CFG-300-Sp0
0.005 μM CFG-301-Sp0
0.005 μM CFG-302-Sp0
0.005 μM CFG-303-Sp0
0.005 μM CFG-305-Sp0
0.005 μM CFG-306-Sp0
0.005 μM CFG-307-Sp10
0.005 μM CFG-31-Sp0
0.005 μM CFG-31-Sp8
0.005 μM CFG-311-Sp14
0.005 μM CFG-312-Sp8
0.005 μM CFG-313-Sp12
0.005 μM CFG-314-Sp0
0.005 μM CFG-315-Sp0
0.005 μM CFG-316-Sp0
0.005 μM CFG-317-Sp0
0.005 μM CFG-32-Sp0
0.005 μM CFG-32-Sp8
0.005 μM CFG-320-Sp8
0.005 μM CFG-321-Sp8
0.005 μM CFG-322-Sp12
0.005 μM CFG-324-Sp10
0.005 μM CFG-325-Sp10
0.005 μM CFG-325-Sp12
0.005 μM CFG-327-Sp10
0.005 μM CFG-329-Sp10
0.005 μM CFG-33-Sp0
0.005 μM CFG-33-Sp8
0.005 μM CFG-330-Sp10
0.005 μM CFG-331-Sp9
0.005 μM CFG-332-Sp9
0.005 μM CFG-333-Sp14
0.005 μM CFG-336-Sp12
0.005 μM CFG-337-Sp12
0.005 μM CFG-338-Sp12
0.005 μM CFG-34-Sp0
0.005 μM CFG-34-Sp8
0.005 μM CFG-340-Sp17
0.005 μM CFG-341-Sp8
0.005 μM CFG-342-Sp8
0.005 μM CFG-343-Sp19
0.005 μM CFG-345-Sp12
0.005 μM CFG-346-Sp12
0.005 μM CFG-347-Sp20
0.005 μM CFG-35-Sp8
0.005 μM CFG-350-Sp0
0.005 μM CFG-351-Sp0
0.005 μM CFG-352-Sp0
0.005 μM CFG-353-Sp0
0.005 μM CFG-354-Sp0
0.005 μM CFG-355-Sp0
0.005 μM CFG-356-Sp0
0.005 μM CFG-357-Sp0
0.005 μM CFG-358-Sp0
0.005 μM CFG-359-Sp14
0.005 μM CFG-360-Sp0
0.005 μM CFG-361-Sp0
0.005 μM CFG-362-Sp0
0.005 μM CFG-363-Sp0
0.005 μM CFG-364-Sp0
0.005 μM CFG-365-Sp0
0.005 μM CFG-366-Sp14
0.005 μM CFG-367-Sp12
0.005 μM CFG-368-Sp12
0.005 μM CFG-369-Sp12
0.005 μM CFG-37-Sp0
0.005 μM CFG-370-Sp12
0.005 μM CFG-371-Sp12
0.005 μM CFG-372-Sp12
0.005 μM CFG-373-Sp12
0.005 μM CFG-374-Sp22
0.005 μM CFG-375-Sp22
0.005 μM CFG-376-Sp22
0.005 μM CFG-379-Sp0
0.005 μM CFG-38-Sp8
0.005 μM CFG-380-Sp0
0.005 μM CFG-381-Sp0
0.005 μM CFG-382-Sp0
0.005 μM CFG-383-Sp14
0.005 μM CFG-384-Sp20
0.005 μM CFG-385-Sp20
0.005 μM CFG-386-Sp20
0.005 μM CFG-387-Sp20
0.005 μM CFG-388-Sp12
0.005 μM CFG-389-Sp22
0.005 μM CFG-39-Sp8
0.005 μM CFG-390-Sp21
0.005 μM CFG-391-Sp21
0.005 μM CFG-392-Sp21
0.005 μM CFG-393-Sp21
0.005 μM CFG-394-Sp20
0.005 μM CFG-395-Sp20
0.005 μM CFG-396-Sp20
0.005 μM CFG-397-Sp20
0.005 μM CFG-398-Sp20
0.005 μM CFG-399-Sp19
0.005 μM CFG-40-Sp0
0.005 μM CFG-40-Sp8
0.005 μM CFG-400-Sp14
0.005 μM CFG-401-Sp14
0.005 μM CFG-402-Sp14
0.005 μM CFG-403-Sp12
0.005 μM CFG-404-Sp0
0.005 μM CFG-405-Sp0
0.005 μM CFG-406-Sp0
0.005 μM CFG-407-Sp21
0.005 μM CFG-408-Sp21
0.005 μM CFG-409-Sp21
0.005 μM CFG-41-Sp8
0.005 μM CFG-410-Sp21
0.005 μM CFG-411-Sp21
0.005 μM CFG-412-Sp21
0.005 μM CFG-413-Sp0
0.005 μM CFG-414-Sp0
0.005 μM CFG-415-Sp14
0.005 μM CFG-416-Sp14
0.005 μM CFG-417-Sp0
0.005 μM CFG-418-Sp19
0.005 μM CFG-419-Sp19
0.005 μM CFG-42-Sp8
0.005 μM CFG-420-Sp19
0.005 μM CFG-421-Sp12
0.005 μM CFG-422-Sp12
0.005 μM CFG-423-Sp14
0.005 μM CFG-424-Sp14
0.005 μM CFG-425-Sp14
0.005 μM CFG-426-Sp0
0.005 μM CFG-427-Sp19
0.005 μM CFG-428-Sp24
0.005 μM CFG-429-Sp14
0.005 μM CFG-43-Sp8
0.005 μM CFG-430-Sp0
0.005 μM CFG-431-Sp0
0.005 μM CFG-432-Sp8
0.005 μM CFG-434-Sp21
0.005 μM CFG-435-Sp21
0.005 μM CFG-436-Sp0
0.005 μM CFG-437-Sp0
0.005 μM CFG-438-Sp14
0.005 μM CFG-439-Sp14
0.005 μM CFG-44-Sp8
0.005 μM CFG-440-Sp0
0.005 μM CFG-441-Sp14
0.005 μM CFG-442-Sp14
0.005 μM CFG-443-Sp14
0.005 μM CFG-444-Sp22
0.005 μM CFG-445-Sp22
0.005 μM CFG-446-Sp19
0.005 μM CFG-447-Sp14
0.005 μM CFG-448-Sp14
0.005 μM CFG-449-Sp14
0.005 μM CFG-450-Sp14
0.005 μM CFG-451-Sp22
0.005 μM CFG-452-Sp22
0.005 μM CFG-453-Sp19
0.005 μM CFG-454-Sp21
0.005 μM CFG-455-Sp21
0.005 μM CFG-456-Sp21
0.005 μM CFG-457-Sp21
0.005 μM CFG-458-Sp21
0.005 μM CFG-459-Sp21
0.005 μM CFG-46-Sp8
0.005 μM CFG-460-Sp21
0.005 μM CFG-461-Sp21
0.005 μM CFG-462-Sp21
0.005 μM CFG-463-Sp21
0.005 μM CFG-465-Sp10
0.005 μM CFG-466-Sp10
0.005 μM CFG-467-Sp8
0.005 μM CFG-468-Sp8
0.005 μM CFG-469-Sp0
0.005 μM CFG-47-Sp8
0.005 μM CFG-470-Sp0
0.005 μM CFG-471-Sp12
0.005 μM CFG-472-Sp12
0.005 μM CFG-475-Sp14
0.005 μM CFG-476-Sp0
0.005 μM CFG-478-Sp14
0.005 μM CFG-479-Sp14
0.005 μM CFG-48-Sp12
0.005 μM CFG-48-Sp13
0.005 μM CFG-480-Sp14
0.005 μM CFG-481-Sp0
0.005 μM CFG-482-Sp0
0.005 μM CFG-483-Sp22
0.005 μM CFG-484-Sp22
0.005 μM CFG-485-Sp21
0.005 μM CFG-486-Sp22
0.005 μM CFG-487-Sp19
0.005 μM CFG-489-Sp21
0.005 μM CFG-49-Sp12
0.005 μM CFG-49-Sp13
0.005 μM CFG-490-Sp21
0.005 μM CFG-491-Sp21
0.005 μM CFG-492-Sp21
0.005 μM CFG-493-Sp21
0.005 μM CFG-494-Sp21
0.005 μM CFG-495-Sp21
0.005 μM CFG-496-Sp21
0.005 μM CFG-499-Sp8
0.005 μM CFG-50-Sp12
0.005 μM CFG-500-Sp8
0.005 μM CFG-501-Sp10
0.005 μM CFG-502-Sp10
0.005 μM CFG-503-Sp14
0.005 μM CFG-504-Sp24
0.005 μM CFG-505-Sp19
0.005 μM CFG-506-Sp19
0.005 μM CFG-507-Sp24
0.005 μM CFG-508-Sp21
0.005 μM CFG-509-Sp21
0.005 μM CFG-51-Sp12
0.005 μM CFG-51-Sp13
0.005 μM CFG-51-Sp21
0.005 μM CFG-51-Sp24
0.005 μM CFG-510-Sp0
0.005 μM CFG-511-Sp14
0.005 μM CFG-512-Sp14
0.005 μM CFG-513-Sp14
0.005 μM CFG-514-Sp24
0.005 μM CFG-515-Sp24
0.005 μM CFG-516-Sp19
0.005 μM CFG-517-Sp24
0.005 μM CFG-518-Sp21
0.005 μM CFG-519-Sp21
0.005 μM CFG-52-Sp9
0.005 μM CFG-520-Sp14
0.005 μM CFG-521-Sp14
0.005 μM CFG-522-Sp14
0.005 μM CFG-523-Sp14
0.005 μM CFG-524-Sp0
0.005 μM CFG-525-Sp21
0.005 μM CFG-526-Sp14
0.005 μM CFG-527-Sp14
0.005 μM CFG-528-Sp0
0.005 μM CFG-529-Sp0
0.005 μM CFG-53-Sp9
0.005 μM CFG-530-Sp14
0.005 μM CFG-531-Sp0
0.005 μM CFG-532-Sp0
0.005 μM CFG-533-Sp0
0.005 μM CFG-534-Sp8
0.005 μM CFG-535-Sp8
0.005 μM CFG-536-Sp8
0.005 μM CFG-537-Sp14
0.005 μM CFG-538-Sp14
0.005 μM CFG-539-Sp21
0.005 μM CFG-54-Sp8
0.005 μM CFG-540-Sp21
0.005 μM CFG-541-Sp8
0.005 μM CFG-542-Sp8
0.005 μM CFG-543-Sp8
0.005 μM CFG-544-Sp8
0.005 μM CFG-545-Sp8
0.005 μM CFG-546-Sp8
0.005 μM CFG-547-Sp8
0.005 μM CFG-548-Sp10
0.005 μM CFG-549-Sp0
0.005 μM CFG-550-Sp0
0.005 μM CFG-551-Sp14
0.005 μM CFG-552-Sp0
0.005 μM CFG-553-Sp0
0.005 μM CFG-554-Sp0
0.005 μM CFG-555-Sp0
0.005 μM CFG-556-Sp0
0.005 μM CFG-557-Sp14
0.005 μM CFG-558-Sp0
0.005 μM CFG-559-Sp0
0.005 μM CFG-56-Sp14
0.005 μM CFG-56-Sp8
0.005 μM CFG-560-Sp0
0.005 μM CFG-561-Sp0
0.005 μM CFG-563-Sp21
0.005 μM CFG-564-Sp21
0.005 μM CFG-565-Sp21
0.005 μM CFG-566-Sp0
0.005 μM CFG-567-Sp0
0.005 μM CFG-568-Sp0
0.005 μM CFG-569-Sp21
0.005 μM CFG-57-Sp0
0.005 μM CFG-57-Sp9
0.005 μM CFG-570-Sp21
0.005 μM CFG-571-Sp21
0.005 μM CFG-572-Sp12
0.005 μM CFG-572-Sp25
0.005 μM CFG-573-Sp12
0.005 μM CFG-573-Sp24
0.005 μM CFG-574-Sp24
0.005 μM CFG-575-Sp24
0.005 μM CFG-576-Sp12
0.005 μM CFG-576-Sp25
0.005 μM CFG-577-Sp12
0.005 μM CFG-577-Sp24
0.005 μM CFG-578-Sp25
0.005 μM CFG-579-Sp25
0.005 μM CFG-58-Sp10
0.005 μM CFG-58-Sp8
0.005 μM CFG-580-Sp25
0.005 μM CFG-581-Sp0
0.005 μM CFG-582-Sp0
0.005 μM CFG-583-Sp0
0.005 μM CFG-584-Sp0
0.005 μM CFG-585-Sp0
0.005 μM CFG-586-Sp0
0.005 μM CFG-587-Sp24
0.005 μM CFG-588-Sp24
0.005 μM CFG-589-Sp24
0.005 μM CFG-590-Sp14
0.005 μM CFG-591-Sp0
0.005 μM CFG-592-Sp0
0.005 μM CFG-593-Sp25
0.005 μM CFG-594-Sp25
0.005 μM CFG-595-Sp14
0.005 μM CFG-596-Sp14
0.005 μM CFG-597-Sp25
0.005 μM CFG-598-Sp21
0.005 μM CFG-599-Sp0
0.005 μM CFG-60-Sp0
0.005 μM CFG-60-Sp8
0.005 μM CFG-600-Sp24
0.005 μM CFG-601-Sp24
0.005 μM CFG-602-Sp21
0.005 μM CFG-603-Sp24
0.005 μM CFG-604-Sp24
0.005 μM CFG-605-Sp24
0.005 μM CFG-606-Sp24
0.005 μM CFG-607-Sp24
0.005 μM CFG-608-Sp24
0.005 μM CFG-609-Sp19
0.005 μM CFG-61-Sp0
0.005 μM CFG-610-Sp19
0.005 μM CFG-611-Sp24
0.005 μM CFG-612-Sp24
0.005 μM CFG-613-Sp24
0.005 μM CFG-614-Sp24
0.005 μM CFG-615-Sp24
0.005 μM CFG-616-Sp24
0.005 μM CFG-617-Sp24
0.005 μM CFG-618-Sp14
0.005 μM CFG-619-Sp14
0.005 μM CFG-62-Sp0
0.005 μM CFG-620-Sp14
0.005 μM CFG-621-Sp14
0.005 μM CFG-622-Sp14
0.005 μM CFG-623-Sp14
0.005 μM CFG-624-Sp14
0.005 μM CFG-625-Sp14
0.005 μM CFG-626-Sp14
0.005 μM CFG-627-Sp14
0.005 μM CFG-628-Sp14
0.005 μM CFG-630-Sp14
0.005 μM CFG-631-Sp14
0.005 μM CFG-632-Sp14
0.005 μM CFG-633-Sp12
0.005 μM CFG-634-Sp14
0.005 μM CFG-635-Sp14
0.005 μM CFG-636-Sp12
0.005 μM CFG-637-Sp12
0.005 μM CFG-638-Sp12
0.005 μM CFG-639-Sp21
0.005 μM CFG-64-Sp0
0.005 μM CFG-64-Sp8
0.005 μM CFG-640-Sp21
0.005 μM CFG-65-Sp0
0.005 μM CFG-66-Sp0
0.005 μM CFG-67-Sp0
0.005 μM CFG-67-Sp8
0.005 μM CFG-68-Sp0
0.005 μM CFG-69-Sp8
0.005 μM CFG-7-Sp8
0.005 μM CFG-70-Sp8
0.005 μM CFG-72-Sp8
0.005 μM CFG-73-Sp8
0.005 μM CFG-74-Sp0
0.005 μM CFG-75-Sp0
0.005 μM CFG-76-Sp0
0.005 μM CFG-77-Sp0
0.005 μM CFG-77-Sp8
0.005 μM CFG-78-Sp0
0.005 μM CFG-79-Sp8
0.005 μM CFG-8-Sp8
0.005 μM CFG-80-Sp18
0.005 μM CFG-80-Sp8
0.005 μM CFG-81-Sp8
0.005 μM CFG-82-Sp8
0.005 μM CFG-84-Sp8
0.005 μM CFG-85-Sp8
0.005 μM CFG-86-Sp8
0.005 μM CFG-87-Sp0
0.005 μM CFG-9-Sp8
0.005 μM CFG-90-Sp0
0.005 μM CFG-92-Sp0
0.005 μM CFG-92-Sp8
0.005 μM CFG-93-Sp8
0.005 μM CFG-94-Sp0
0.005 μM CFG-94-Sp8
0.005 μM CFG-95-Sp0
0.005 μM CFG-95-Sp8
0.005 μM CFG-96-Sp0
0.005 μM CFG-97-Sp0
0.005 μM CFG-98-Sp18
0.005 μM CFG-98-Sp8
0.005 μM CFG-99-Sp8
0.007 μM CFG-10-Sp15
0.007 μM CFG-10-Sp8
0.007 μM CFG-100-Sp16
0.007 μM CFG-100-Sp8
0.007 μM CFG-101-Sp8
0.007 μM CFG-102-Sp8
0.007 μM CFG-103-Sp0
0.007 μM CFG-104-Sp8
0.007 μM CFG-105-Sp0
0.007 μM CFG-105-Sp10
0.007 μM CFG-106-Sp8
0.007 μM CFG-107-Sp8
0.007 μM CFG-108-Sp0
0.007 μM CFG-108-Sp8
0.007 μM CFG-109-Sp0
0.007 μM CFG-11-Sp8
0.007 μM CFG-11-Sp9
0.007 μM CFG-110-Sp8
0.007 μM CFG-111-Sp8
0.007 μM CFG-112-Sp8
0.007 μM CFG-113-Sp0
0.007 μM CFG-114-Sp0
0.007 μM CFG-115-Sp0
0.007 μM CFG-115-Sp8
0.007 μM CFG-116-Sp8
0.007 μM CFG-119-Sp14
0.007 μM CFG-119-Sp8
0.007 μM CFG-12-Sp8
0.007 μM CFG-120-Sp14
0.007 μM CFG-120-Sp8
0.007 μM CFG-121-Sp14
0.007 μM CFG-121-Sp8
0.007 μM CFG-122-Sp8
0.007 μM CFG-123-Sp10
0.007 μM CFG-126-Sp14
0.007 μM CFG-126-Sp16
0.007 μM CFG-126-Sp8
0.007 μM CFG-127-Sp8
0.007 μM CFG-128-Sp0
0.007 μM CFG-129-Sp0
0.007 μM CFG-13-Sp11
0.007 μM CFG-13-Sp8
0.007 μM CFG-130-Sp8
0.007 μM CFG-131-Sp8
0.007 μM CFG-132-Sp0
0.007 μM CFG-133-Sp10
0.007 μM CFG-134-Sp0
0.007 μM CFG-134-Sp8
0.007 μM CFG-136-Sp0
0.007 μM CFG-136-Sp8
0.007 μM CFG-137-Sp0
0.007 μM CFG-138-Sp0
0.007 μM CFG-14-Sp8
0.007 μM CFG-140-Sp0
0.007 μM CFG-140-Sp8
0.007 μM CFG-141-Sp8
0.007 μM CFG-142-Sp8
0.007 μM CFG-144-Sp14
0.007 μM CFG-144-Sp8
0.007 μM CFG-145-Sp0
0.007 μM CFG-146-Sp0
0.007 μM CFG-147-Sp0
0.007 μM CFG-148-Sp0
0.007 μM CFG-148-Sp8
0.007 μM CFG-15-Sp8
0.007 μM CFG-152-Sp14
0.007 μM CFG-152-Sp8
0.007 μM CFG-153-Sp0
0.007 μM CFG-153-Sp23
0.007 μM CFG-153-Sp8
0.007 μM CFG-154-Sp0
0.007 μM CFG-154-Sp8
0.007 μM CFG-155-Sp8
0.007 μM CFG-156-Sp8
0.007 μM CFG-158-Sp8
0.007 μM CFG-159-Sp14
0.007 μM CFG-159-Sp8
0.007 μM CFG-16-Sp8
0.007 μM CFG-161-Sp8
0.007 μM CFG-162-Sp14
0.007 μM CFG-162-Sp8
0.007 μM CFG-163-Sp8
0.007 μM CFG-164-Sp0
0.007 μM CFG-164-Sp8
0.007 μM CFG-165-Sp0
0.007 μM CFG-166-Sp0
0.007 μM CFG-167-MDPLys
0.007 μM CFG-168-Sp8
0.007 μM CFG-169-Sp8
0.007 μM CFG-17-Sp8
0.007 μM CFG-170-Sp8
0.007 μM CFG-171-Sp8
0.007 μM CFG-173-Sp8
0.007 μM CFG-176-Sp14
0.007 μM CFG-176-Sp8
0.007 μM CFG-177-Sp8
0.007 μM CFG-178-Sp8
0.007 μM CFG-179-Sp8
0.007 μM CFG-18-Sp8
0.007 μM CFG-180-Sp8
0.007 μM CFG-181-Sp8
0.007 μM CFG-182-Sp8
0.007 μM CFG-183-Sp8
0.007 μM CFG-184-Sp8
0.007 μM CFG-185-Sp8
0.007 μM CFG-186-Sp8
0.007 μM CFG-187-Sp8
0.007 μM CFG-188-Sp0
0.007 μM CFG-189-Sp0
0.007 μM CFG-19-Sp0
0.007 μM CFG-19-Sp8
0.007 μM CFG-190-Sp9
0.007 μM CFG-191-Sp9
0.007 μM CFG-192-Sp9
0.007 μM CFG-195-Sp12
0.007 μM CFG-197-Sp12
0.007 μM CFG-198-Sp12
0.007 μM CFG-199-Sp9
0.007 μM CFG-20-Sp8
0.007 μM CFG-200-Sp9
0.007 μM CFG-203-Sp12
0.007 μM CFG-205-Sp12
0.007 μM CFG-208-Sp0
0.007 μM CFG-21-Sp14
0.007 μM CFG-21-Sp8
0.007 μM CFG-210-Sp0
0.007 μM CFG-211-Sp8
0.007 μM CFG-212-Sp0
0.007 μM CFG-213-Sp8
0.007 μM CFG-216-Sp0
0.007 μM CFG-22-Sp8
0.007 μM CFG-220-Sp14
0.007 μM CFG-220-Sp8
0.007 μM CFG-221-Sp0
0.007 μM CFG-223-Sp0
0.007 μM CFG-224-Sp0
0.007 μM CFG-225-Sp0
0.007 μM CFG-227-Sp8
0.007 μM CFG-229-Sp8
0.007 μM CFG-23-Sp0
0.007 μM CFG-230-Sp0
0.007 μM CFG-230-Sp8
0.007 μM CFG-231-Sp0
0.007 μM CFG-232-Sp0
0.007 μM CFG-233-Sp8
0.007 μM CFG-234-Sp8
0.007 μM CFG-235-Sp0
0.007 μM CFG-236-Sp8
0.007 μM CFG-237-Sp8
0.007 μM CFG-238-Sp0
0.007 μM CFG-24-Sp0
0.007 μM CFG-240-Sp8
0.007 μM CFG-243-Sp8
0.007 μM CFG-244-Sp14
0.007 μM CFG-244-Sp8
0.007 μM CFG-245-Sp8
0.007 μM CFG-246-Sp0
0.007 μM CFG-247-Sp0
0.007 μM CFG-248-Sp0
0.007 μM CFG-249-Sp0
0.007 μM CFG-249-Sp8
0.007 μM CFG-25-Sp0
0.007 μM CFG-250-Sp8
0.007 μM CFG-251-Sp8
0.007 μM CFG-252-Sp0
0.007 μM CFG-253-Sp0
0.007 μM CFG-253-Sp8
0.007 μM CFG-254-Sp8
0.007 μM CFG-255-Sp8
0.007 μM CFG-257-Sp0
0.007 μM CFG-258-Sp0
0.007 μM CFG-258-Sp8
0.007 μM CFG-259-Sp0
0.007 μM CFG-26-Sp8
0.007 μM CFG-260-Sp0
0.007 μM CFG-261-Sp0
0.007 μM CFG-261-Sp8
0.007 μM CFG-263-Sp8
0.007 μM CFG-264-Sp0
0.007 μM CFG-267-Sp8
0.007 μM CFG-268-Sp0
0.007 μM CFG-268-Sp8
0.007 μM CFG-269-Sp0
0.007 μM CFG-27-Sp0
0.007 μM CFG-27-Sp8
0.007 μM CFG-270-Sp0
0.007 μM CFG-271-Sp0
0.007 μM CFG-271-Sp8
0.007 μM CFG-272-Sp8
0.007 μM CFG-273-Sp8
0.007 μM CFG-274-Sp0
0.007 μM CFG-275-Sp0
0.007 μM CFG-277-Sp8
0.007 μM CFG-278-Sp8
0.007 μM CFG-280-Sp0
0.007 μM CFG-281-Sp0
0.007 μM CFG-282-Sp0
0.007 μM CFG-283-Sp0
0.007 μM CFG-284-Sp0
0.007 μM CFG-285-Sp0
0.007 μM CFG-286-Sp0
0.007 μM CFG-287-Sp8
0.007 μM CFG-29-Sp8
0.007 μM CFG-295-Sp14
0.007 μM CFG-297-Sp0
0.007 μM CFG-298-Sp0
0.007 μM CFG-299-Sp0
0.007 μM CFG-30-Sp8
0.007 μM CFG-300-Sp0
0.007 μM CFG-301-Sp0
0.007 μM CFG-302-Sp0
0.007 μM CFG-303-Sp0
0.007 μM CFG-305-Sp0
0.007 μM CFG-306-Sp0
0.007 μM CFG-307-Sp10
0.007 μM CFG-31-Sp0
0.007 μM CFG-31-Sp8
0.007 μM CFG-311-Sp14
0.007 μM CFG-312-Sp8
0.007 μM CFG-313-Sp12
0.007 μM CFG-314-Sp0
0.007 μM CFG-315-Sp0
0.007 μM CFG-316-Sp0
0.007 μM CFG-317-Sp0
0.007 μM CFG-32-Sp0
0.007 μM CFG-32-Sp8
0.007 μM CFG-320-Sp8
0.007 μM CFG-321-Sp8
0.007 μM CFG-322-Sp12
0.007 μM CFG-324-Sp10
0.007 μM CFG-325-Sp10
0.007 μM CFG-325-Sp12
0.007 μM CFG-327-Sp10
0.007 μM CFG-329-Sp10
0.007 μM CFG-33-Sp0
0.007 μM CFG-33-Sp8
0.007 μM CFG-330-Sp10
0.007 μM CFG-331-Sp9
0.007 μM CFG-332-Sp9
0.007 μM CFG-333-Sp14
0.007 μM CFG-336-Sp12
0.007 μM CFG-337-Sp12
0.007 μM CFG-338-Sp12
0.007 μM CFG-34-Sp0
0.007 μM CFG-34-Sp8
0.007 μM CFG-340-Sp17
0.007 μM CFG-341-Sp8
0.007 μM CFG-342-Sp8
0.007 μM CFG-343-Sp19
0.007 μM CFG-345-Sp12
0.007 μM CFG-346-Sp12
0.007 μM CFG-347-Sp20
0.007 μM CFG-35-Sp8
0.007 μM CFG-350-Sp0
0.007 μM CFG-351-Sp0
0.007 μM CFG-352-Sp0
0.007 μM CFG-353-Sp0
0.007 μM CFG-354-Sp0
0.007 μM CFG-355-Sp0
0.007 μM CFG-356-Sp0
0.007 μM CFG-357-Sp0
0.007 μM CFG-358-Sp0
0.007 μM CFG-359-Sp14
0.007 μM CFG-360-Sp0
0.007 μM CFG-361-Sp0
0.007 μM CFG-362-Sp0
0.007 μM CFG-363-Sp0
0.007 μM CFG-364-Sp0
0.007 μM CFG-365-Sp0
0.007 μM CFG-366-Sp14
0.007 μM CFG-367-Sp12
0.007 μM CFG-368-Sp12
0.007 μM CFG-369-Sp12
0.007 μM CFG-37-Sp0
0.007 μM CFG-370-Sp12
0.007 μM CFG-371-Sp12
0.007 μM CFG-372-Sp12
0.007 μM CFG-373-Sp12
0.007 μM CFG-374-Sp22
0.007 μM CFG-375-Sp22
0.007 μM CFG-376-Sp22
0.007 μM CFG-379-Sp0
0.007 μM CFG-38-Sp8
0.007 μM CFG-380-Sp0
0.007 μM CFG-381-Sp0
0.007 μM CFG-382-Sp0
0.007 μM CFG-383-Sp14
0.007 μM CFG-384-Sp20
0.007 μM CFG-385-Sp20
0.007 μM CFG-386-Sp20
0.007 μM CFG-387-Sp20
0.007 μM CFG-388-Sp12
0.007 μM CFG-389-Sp22
0.007 μM CFG-39-Sp8
0.007 μM CFG-390-Sp21
0.007 μM CFG-391-Sp21
0.007 μM CFG-392-Sp21
0.007 μM CFG-393-Sp21
0.007 μM CFG-394-Sp20
0.007 μM CFG-395-Sp20
0.007 μM CFG-396-Sp20
0.007 μM CFG-397-Sp20
0.007 μM CFG-398-Sp20
0.007 μM CFG-399-Sp19
0.007 μM CFG-40-Sp0
0.007 μM CFG-40-Sp8
0.007 μM CFG-400-Sp14
0.007 μM CFG-401-Sp14
0.007 μM CFG-402-Sp14
0.007 μM CFG-403-Sp12
0.007 μM CFG-404-Sp0
0.007 μM CFG-405-Sp0
0.007 μM CFG-406-Sp0
0.007 μM CFG-407-Sp21
0.007 μM CFG-408-Sp21
0.007 μM CFG-409-Sp21
0.007 μM CFG-41-Sp8
0.007 μM CFG-410-Sp21
0.007 μM CFG-411-Sp21
0.007 μM CFG-412-Sp21
0.007 μM CFG-413-Sp0
0.007 μM CFG-414-Sp0
0.007 μM CFG-415-Sp14
0.007 μM CFG-416-Sp14
0.007 μM CFG-417-Sp0
0.007 μM CFG-418-Sp19
0.007 μM CFG-419-Sp19
0.007 μM CFG-42-Sp8
0.007 μM CFG-420-Sp19
0.007 μM CFG-421-Sp12
0.007 μM CFG-422-Sp12
0.007 μM CFG-423-Sp14
0.007 μM CFG-424-Sp14
0.007 μM CFG-425-Sp14
0.007 μM CFG-426-Sp0
0.007 μM CFG-427-Sp19
0.007 μM CFG-428-Sp24
0.007 μM CFG-429-Sp14
0.007 μM CFG-43-Sp8
0.007 μM CFG-430-Sp0
0.007 μM CFG-431-Sp0
0.007 μM CFG-432-Sp8
0.007 μM CFG-434-Sp21
0.007 μM CFG-435-Sp21
0.007 μM CFG-436-Sp0
0.007 μM CFG-437-Sp0
0.007 μM CFG-438-Sp14
0.007 μM CFG-439-Sp14
0.007 μM CFG-44-Sp8
0.007 μM CFG-440-Sp0
0.007 μM CFG-441-Sp14
0.007 μM CFG-442-Sp14
0.007 μM CFG-443-Sp14
0.007 μM CFG-444-Sp22
0.007 μM CFG-445-Sp22
0.007 μM CFG-446-Sp19
0.007 μM CFG-447-Sp14
0.007 μM CFG-448-Sp14
0.007 μM CFG-449-Sp14
0.007 μM CFG-450-Sp14
0.007 μM CFG-451-Sp22
0.007 μM CFG-452-Sp22
0.007 μM CFG-453-Sp19
0.007 μM CFG-454-Sp21
0.007 μM CFG-455-Sp21
0.007 μM CFG-456-Sp21
0.007 μM CFG-457-Sp21
0.007 μM CFG-458-Sp21
0.007 μM CFG-459-Sp21
0.007 μM CFG-46-Sp8
0.007 μM CFG-460-Sp21
0.007 μM CFG-461-Sp21
0.007 μM CFG-462-Sp21
0.007 μM CFG-463-Sp21
0.007 μM CFG-465-Sp10
0.007 μM CFG-466-Sp10
0.007 μM CFG-467-Sp8
0.007 μM CFG-468-Sp8
0.007 μM CFG-469-Sp0
0.007 μM CFG-47-Sp8
0.007 μM CFG-470-Sp0
0.007 μM CFG-471-Sp12
0.007 μM CFG-472-Sp12
0.007 μM CFG-475-Sp14
0.007 μM CFG-476-Sp0
0.007 μM CFG-478-Sp14
0.007 μM CFG-479-Sp14
0.007 μM CFG-48-Sp12
0.007 μM CFG-48-Sp13
0.007 μM CFG-480-Sp14
0.007 μM CFG-481-Sp0
0.007 μM CFG-482-Sp0
0.007 μM CFG-483-Sp22
0.007 μM CFG-484-Sp22
0.007 μM CFG-485-Sp21
0.007 μM CFG-486-Sp22
0.007 μM CFG-487-Sp19
0.007 μM CFG-489-Sp21
0.007 μM CFG-49-Sp12
0.007 μM CFG-49-Sp13
0.007 μM CFG-490-Sp21
0.007 μM CFG-491-Sp21
0.007 μM CFG-492-Sp21
0.007 μM CFG-493-Sp21
0.007 μM CFG-494-Sp21
0.007 μM CFG-495-Sp21
0.007 μM CFG-496-Sp21
0.007 μM CFG-499-Sp8
0.007 μM CFG-50-Sp12
0.007 μM CFG-500-Sp8
0.007 μM CFG-501-Sp10
0.007 μM CFG-502-Sp10
0.007 μM CFG-503-Sp14
0.007 μM CFG-504-Sp24
0.007 μM CFG-505-Sp19
0.007 μM CFG-506-Sp19
0.007 μM CFG-507-Sp24
0.007 μM CFG-508-Sp21
0.007 μM CFG-509-Sp21
0.007 μM CFG-51-Sp12
0.007 μM CFG-51-Sp13
0.007 μM CFG-51-Sp21
0.007 μM CFG-51-Sp24
0.007 μM CFG-510-Sp0
0.007 μM CFG-511-Sp14
0.007 μM CFG-512-Sp14
0.007 μM CFG-513-Sp14
0.007 μM CFG-514-Sp24
0.007 μM CFG-515-Sp24
0.007 μM CFG-516-Sp19
0.007 μM CFG-517-Sp24
0.007 μM CFG-518-Sp21
0.007 μM CFG-519-Sp21
0.007 μM CFG-52-Sp9
0.007 μM CFG-520-Sp14
0.007 μM CFG-521-Sp14
0.007 μM CFG-522-Sp14
0.007 μM CFG-523-Sp14
0.007 μM CFG-524-Sp0
0.007 μM CFG-525-Sp21
0.007 μM CFG-526-Sp14
0.007 μM CFG-527-Sp14
0.007 μM CFG-528-Sp0
0.007 μM CFG-529-Sp0
0.007 μM CFG-53-Sp9
0.007 μM CFG-530-Sp14
0.007 μM CFG-531-Sp0
0.007 μM CFG-532-Sp0
0.007 μM CFG-533-Sp0
0.007 μM CFG-534-Sp8
0.007 μM CFG-535-Sp8
0.007 μM CFG-536-Sp8
0.007 μM CFG-537-Sp14
0.007 μM CFG-538-Sp14
0.007 μM CFG-539-Sp21
0.007 μM CFG-54-Sp8
0.007 μM CFG-540-Sp21
0.007 μM CFG-541-Sp8
0.007 μM CFG-542-Sp8
0.007 μM CFG-543-Sp8
0.007 μM CFG-544-Sp8
0.007 μM CFG-545-Sp8
0.007 μM CFG-546-Sp8
0.007 μM CFG-547-Sp8
0.007 μM CFG-548-Sp10
0.007 μM CFG-549-Sp0
0.007 μM CFG-550-Sp0
0.007 μM CFG-551-Sp14
0.007 μM CFG-552-Sp0
0.007 μM CFG-553-Sp0
0.007 μM CFG-554-Sp0
0.007 μM CFG-555-Sp0
0.007 μM CFG-556-Sp0
0.007 μM CFG-557-Sp14
0.007 μM CFG-558-Sp0
0.007 μM CFG-559-Sp0
0.007 μM CFG-56-Sp14
0.007 μM CFG-56-Sp8
0.007 μM CFG-560-Sp0
0.007 μM CFG-561-Sp0
0.007 μM CFG-563-Sp21
0.007 μM CFG-564-Sp21
0.007 μM CFG-565-Sp21
0.007 μM CFG-566-Sp0
0.007 μM CFG-567-Sp0
0.007 μM CFG-568-Sp0
0.007 μM CFG-569-Sp21
0.007 μM CFG-57-Sp0
0.007 μM CFG-57-Sp9
0.007 μM CFG-570-Sp21
0.007 μM CFG-571-Sp21
0.007 μM CFG-572-Sp12
0.007 μM CFG-572-Sp25
0.007 μM CFG-573-Sp12
0.007 μM CFG-573-Sp24
0.007 μM CFG-574-Sp24
0.007 μM CFG-575-Sp24
0.007 μM CFG-576-Sp12
0.007 μM CFG-576-Sp25
0.007 μM CFG-577-Sp12
0.007 μM CFG-577-Sp24
0.007 μM CFG-578-Sp25
0.007 μM CFG-579-Sp25
0.007 μM CFG-58-Sp10
0.007 μM CFG-58-Sp8
0.007 μM CFG-580-Sp25
0.007 μM CFG-581-Sp0
0.007 μM CFG-582-Sp0
0.007 μM CFG-583-Sp0
0.007 μM CFG-584-Sp0
0.007 μM CFG-585-Sp0
0.007 μM CFG-586-Sp0
0.007 μM CFG-587-Sp24
0.007 μM CFG-588-Sp24
0.007 μM CFG-589-Sp24
0.007 μM CFG-590-Sp14
0.007 μM CFG-591-Sp0
0.007 μM CFG-592-Sp0
0.007 μM CFG-593-Sp25
0.007 μM CFG-594-Sp25
0.007 μM CFG-595-Sp14
0.007 μM CFG-596-Sp14
0.007 μM CFG-597-Sp25
0.007 μM CFG-598-Sp21
0.007 μM CFG-599-Sp0
0.007 μM CFG-60-Sp0
0.007 μM CFG-60-Sp8
0.007 μM CFG-600-Sp24
0.007 μM CFG-601-Sp24
0.007 μM CFG-602-Sp21
0.007 μM CFG-603-Sp24
0.007 μM CFG-604-Sp24
0.007 μM CFG-605-Sp24
0.007 μM CFG-606-Sp24
0.007 μM CFG-607-Sp24
0.007 μM CFG-608-Sp24
0.007 μM CFG-609-Sp19
0.007 μM CFG-61-Sp0
0.007 μM CFG-610-Sp19
0.007 μM CFG-611-Sp24
0.007 μM CFG-612-Sp24
0.007 μM CFG-613-Sp24
0.007 μM CFG-614-Sp24
0.007 μM CFG-615-Sp24
0.007 μM CFG-616-Sp24
0.007 μM CFG-617-Sp24
0.007 μM CFG-618-Sp14
0.007 μM CFG-619-Sp14
0.007 μM CFG-62-Sp0
0.007 μM CFG-620-Sp14
0.007 μM CFG-621-Sp14
0.007 μM CFG-622-Sp14
0.007 μM CFG-623-Sp14
0.007 μM CFG-624-Sp14
0.007 μM CFG-625-Sp14
0.007 μM CFG-626-Sp14
0.007 μM CFG-627-Sp14
0.007 μM CFG-628-Sp14
0.007 μM CFG-630-Sp14
0.007 μM CFG-631-Sp14
0.007 μM CFG-632-Sp14
0.007 μM CFG-633-Sp12
0.007 μM CFG-634-Sp14
0.007 μM CFG-635-Sp14
0.007 μM CFG-636-Sp12
0.007 μM CFG-637-Sp12
0.007 μM CFG-638-Sp12
0.007 μM CFG-639-Sp21
0.007 μM CFG-64-Sp0
0.007 μM CFG-64-Sp8
0.007 μM CFG-640-Sp21
0.007 μM CFG-65-Sp0
0.007 μM CFG-66-Sp0
0.007 μM CFG-67-Sp0
0.007 μM CFG-67-Sp8
0.007 μM CFG-68-Sp0
0.007 μM CFG-69-Sp8
0.007 μM CFG-7-Sp8
0.007 μM CFG-70-Sp8
0.007 μM CFG-72-Sp8
0.007 μM CFG-73-Sp8
0.007 μM CFG-74-Sp0
0.007 μM CFG-75-Sp0
0.007 μM CFG-76-Sp0
0.007 μM CFG-77-Sp0
0.007 μM CFG-77-Sp8
0.007 μM CFG-78-Sp0
0.007 μM CFG-79-Sp8
0.007 μM CFG-8-Sp8
0.007 μM CFG-80-Sp18
0.007 μM CFG-80-Sp8
0.007 μM CFG-81-Sp8
0.007 μM CFG-82-Sp8
0.007 μM CFG-84-Sp8
0.007 μM CFG-85-Sp8
0.007 μM CFG-86-Sp8
0.007 μM CFG-87-Sp0
0.007 μM CFG-9-Sp8
0.007 μM CFG-90-Sp0
0.007 μM CFG-92-Sp0
0.007 μM CFG-92-Sp8
0.007 μM CFG-93-Sp8
0.007 μM CFG-94-Sp0
0.007 μM CFG-94-Sp8
0.007 μM CFG-95-Sp0
0.007 μM CFG-95-Sp8
0.007 μM CFG-96-Sp0
0.007 μM CFG-97-Sp0
0.007 μM CFG-98-Sp18
0.007 μM CFG-98-Sp8
0.007 μM CFG-99-Sp8
0.01 μM CFG-10-Sp15
0.01 μM CFG-10-Sp8
0.01 μM CFG-100-Sp16
0.01 μM CFG-100-Sp8
0.01 μM CFG-101-Sp8
0.01 μM CFG-102-Sp8
0.01 μM CFG-103-Sp0
0.01 μM CFG-104-Sp8
0.01 μM CFG-105-Sp0
0.01 μM CFG-105-Sp10
0.01 μM CFG-106-Sp8
0.01 μM CFG-107-Sp8
0.01 μM CFG-108-Sp0
0.01 μM CFG-108-Sp8
0.01 μM CFG-109-Sp0
0.01 μM CFG-11-Sp8
0.01 μM CFG-11-Sp9
0.01 μM CFG-110-Sp8
0.01 μM CFG-111-Sp8
0.01 μM CFG-112-Sp8
0.01 μM CFG-113-Sp0
0.01 μM CFG-114-Sp0
0.01 μM CFG-115-Sp0
0.01 μM CFG-115-Sp8
0.01 μM CFG-116-Sp8
0.01 μM CFG-119-Sp14
0.01 μM CFG-119-Sp8
0.01 μM CFG-12-Sp8
0.01 μM CFG-120-Sp14
0.01 μM CFG-120-Sp8
0.01 μM CFG-121-Sp14
0.01 μM CFG-121-Sp8
0.01 μM CFG-122-Sp8
0.01 μM CFG-123-Sp10
0.01 μM CFG-126-Sp14
0.01 μM CFG-126-Sp16
0.01 μM CFG-126-Sp8
0.01 μM CFG-127-Sp8
0.01 μM CFG-128-Sp0
0.01 μM CFG-129-Sp0
0.01 μM CFG-13-Sp11
0.01 μM CFG-13-Sp8
0.01 μM CFG-130-Sp8
0.01 μM CFG-131-Sp8
0.01 μM CFG-132-Sp0
0.01 μM CFG-133-Sp10
0.01 μM CFG-134-Sp0
0.01 μM CFG-134-Sp8
0.01 μM CFG-136-Sp0
0.01 μM CFG-136-Sp8
0.01 μM CFG-137-Sp0
0.01 μM CFG-138-Sp0
0.01 μM CFG-14-Sp8
0.01 μM CFG-140-Sp0
0.01 μM CFG-140-Sp8
0.01 μM CFG-141-Sp8
0.01 μM CFG-142-Sp8
0.01 μM CFG-144-Sp14
0.01 μM CFG-144-Sp8
0.01 μM CFG-145-Sp0
0.01 μM CFG-146-Sp0
0.01 μM CFG-147-Sp0
0.01 μM CFG-148-Sp0
0.01 μM CFG-148-Sp8
0.01 μM CFG-15-Sp8
0.01 μM CFG-152-Sp14
0.01 μM CFG-152-Sp8
0.01 μM CFG-153-Sp0
0.01 μM CFG-153-Sp23
0.01 μM CFG-153-Sp8
0.01 μM CFG-154-Sp0
0.01 μM CFG-154-Sp8
0.01 μM CFG-155-Sp8
0.01 μM CFG-156-Sp8
0.01 μM CFG-158-Sp8
0.01 μM CFG-159-Sp14
0.01 μM CFG-159-Sp8
0.01 μM CFG-16-Sp8
0.01 μM CFG-161-Sp8
0.01 μM CFG-162-Sp14
0.01 μM CFG-162-Sp8
0.01 μM CFG-163-Sp8
0.01 μM CFG-164-Sp0
0.01 μM CFG-164-Sp8
0.01 μM CFG-165-Sp0
0.01 μM CFG-166-Sp0
0.01 μM CFG-167-MDPLys
0.01 μM CFG-168-Sp8
0.01 μM CFG-169-Sp8
0.01 μM CFG-17-Sp8
0.01 μM CFG-170-Sp8
0.01 μM CFG-171-Sp8
0.01 μM CFG-173-Sp8
0.01 μM CFG-176-Sp14
0.01 μM CFG-176-Sp8
0.01 μM CFG-177-Sp8
0.01 μM CFG-178-Sp8
0.01 μM CFG-179-Sp8
0.01 μM CFG-18-Sp8
0.01 μM CFG-180-Sp8
0.01 μM CFG-181-Sp8
0.01 μM CFG-182-Sp8
0.01 μM CFG-183-Sp8
0.01 μM CFG-184-Sp8
0.01 μM CFG-185-Sp8
0.01 μM CFG-186-Sp8
0.01 μM CFG-187-Sp8
0.01 μM CFG-188-Sp0
0.01 μM CFG-189-Sp0
0.01 μM CFG-19-Sp0
0.01 μM CFG-19-Sp8
0.01 μM CFG-190-Sp9
0.01 μM CFG-191-Sp9
0.01 μM CFG-192-Sp9
0.01 μM CFG-195-Sp12
0.01 μM CFG-197-Sp12
0.01 μM CFG-198-Sp12
0.01 μM CFG-199-Sp9
0.01 μM CFG-20-Sp8
0.01 μM CFG-200-Sp9
0.01 μM CFG-203-Sp12
0.01 μM CFG-205-Sp12
0.01 μM CFG-208-Sp0
0.01 μM CFG-21-Sp14
0.01 μM CFG-21-Sp8
0.01 μM CFG-210-Sp0
0.01 μM CFG-211-Sp8
0.01 μM CFG-212-Sp0
0.01 μM CFG-213-Sp8
0.01 μM CFG-216-Sp0
0.01 μM CFG-22-Sp8
0.01 μM CFG-220-Sp14
0.01 μM CFG-220-Sp8
0.01 μM CFG-221-Sp0
0.01 μM CFG-223-Sp0
0.01 μM CFG-224-Sp0
0.01 μM CFG-225-Sp0
0.01 μM CFG-227-Sp8
0.01 μM CFG-229-Sp8
0.01 μM CFG-23-Sp0
0.01 μM CFG-230-Sp0
0.01 μM CFG-230-Sp8
0.01 μM CFG-231-Sp0
0.01 μM CFG-232-Sp0
0.01 μM CFG-233-Sp8
0.01 μM CFG-234-Sp8
0.01 μM CFG-235-Sp0
0.01 μM CFG-236-Sp8
0.01 μM CFG-237-Sp8
0.01 μM CFG-238-Sp0
0.01 μM CFG-24-Sp0
0.01 μM CFG-240-Sp8
0.01 μM CFG-243-Sp8
0.01 μM CFG-244-Sp14
0.01 μM CFG-244-Sp8
0.01 μM CFG-245-Sp8
0.01 μM CFG-246-Sp0
0.01 μM CFG-247-Sp0
0.01 μM CFG-248-Sp0
0.01 μM CFG-249-Sp0
0.01 μM CFG-249-Sp8
0.01 μM CFG-25-Sp0
0.01 μM CFG-250-Sp8
0.01 μM CFG-251-Sp8
0.01 μM CFG-252-Sp0
0.01 μM CFG-253-Sp0
0.01 μM CFG-253-Sp8
0.01 μM CFG-254-Sp8
0.01 μM CFG-255-Sp8
0.01 μM CFG-257-Sp0
0.01 μM CFG-258-Sp0
0.01 μM CFG-258-Sp8
0.01 μM CFG-259-Sp0
0.01 μM CFG-26-Sp8
0.01 μM CFG-260-Sp0
0.01 μM CFG-261-Sp0
0.01 μM CFG-261-Sp8
0.01 μM CFG-263-Sp8
0.01 μM CFG-264-Sp0
0.01 μM CFG-267-Sp8
0.01 μM CFG-268-Sp0
0.01 μM CFG-268-Sp8
0.01 μM CFG-269-Sp0
0.01 μM CFG-27-Sp0
0.01 μM CFG-27-Sp8
0.01 μM CFG-270-Sp0
0.01 μM CFG-271-Sp0
0.01 μM CFG-271-Sp8
0.01 μM CFG-272-Sp8
0.01 μM CFG-273-Sp8
0.01 μM CFG-274-Sp0
0.01 μM CFG-275-Sp0
0.01 μM CFG-277-Sp8
0.01 μM CFG-278-Sp8
0.01 μM CFG-280-Sp0
0.01 μM CFG-281-Sp0
0.01 μM CFG-282-Sp0
0.01 μM CFG-283-Sp0
0.01 μM CFG-284-Sp0
0.01 μM CFG-285-Sp0
0.01 μM CFG-286-Sp0
0.01 μM CFG-287-Sp8
0.01 μM CFG-29-Sp8
0.01 μM CFG-295-Sp14
0.01 μM CFG-297-Sp0
0.01 μM CFG-298-Sp0
0.01 μM CFG-299-Sp0
0.01 μM CFG-30-Sp8
0.01 μM CFG-300-Sp0
0.01 μM CFG-301-Sp0
0.01 μM CFG-302-Sp0
0.01 μM CFG-303-Sp0
0.01 μM CFG-305-Sp0
0.01 μM CFG-306-Sp0
0.01 μM CFG-307-Sp10
0.01 μM CFG-31-Sp0
0.01 μM CFG-31-Sp8
0.01 μM CFG-311-Sp14
0.01 μM CFG-312-Sp8
0.01 μM CFG-313-Sp12
0.01 μM CFG-314-Sp0
0.01 μM CFG-315-Sp0
0.01 μM CFG-316-Sp0
0.01 μM CFG-317-Sp0
0.01 μM CFG-32-Sp0
0.01 μM CFG-32-Sp8
0.01 μM CFG-320-Sp8
0.01 μM CFG-321-Sp8
0.01 μM CFG-322-Sp12
0.01 μM CFG-324-Sp10
0.01 μM CFG-325-Sp10
0.01 μM CFG-325-Sp12
0.01 μM CFG-327-Sp10
0.01 μM CFG-329-Sp10
0.01 μM CFG-33-Sp0
0.01 μM CFG-33-Sp8
0.01 μM CFG-330-Sp10
0.01 μM CFG-331-Sp9
0.01 μM CFG-332-Sp9
0.01 μM CFG-333-Sp14
0.01 μM CFG-336-Sp12
0.01 μM CFG-337-Sp12
0.01 μM CFG-338-Sp12
0.01 μM CFG-34-Sp0
0.01 μM CFG-34-Sp8
0.01 μM CFG-340-Sp17
0.01 μM CFG-341-Sp8
0.01 μM CFG-342-Sp8
0.01 μM CFG-343-Sp19
0.01 μM CFG-345-Sp12
0.01 μM CFG-346-Sp12
0.01 μM CFG-347-Sp20
0.01 μM CFG-35-Sp8
0.01 μM CFG-350-Sp0
0.01 μM CFG-351-Sp0
0.01 μM CFG-352-Sp0
0.01 μM CFG-353-Sp0
0.01 μM CFG-354-Sp0
0.01 μM CFG-355-Sp0
0.01 μM CFG-356-Sp0
0.01 μM CFG-357-Sp0
0.01 μM CFG-358-Sp0
0.01 μM CFG-359-Sp14
0.01 μM CFG-360-Sp0
0.01 μM CFG-361-Sp0
0.01 μM CFG-362-Sp0
0.01 μM CFG-363-Sp0
0.01 μM CFG-364-Sp0
0.01 μM CFG-365-Sp0
0.01 μM CFG-366-Sp14
0.01 μM CFG-367-Sp12
0.01 μM CFG-368-Sp12
0.01 μM CFG-369-Sp12
0.01 μM CFG-37-Sp0
0.01 μM CFG-370-Sp12
0.01 μM CFG-371-Sp12
0.01 μM CFG-372-Sp12
0.01 μM CFG-373-Sp12
0.01 μM CFG-374-Sp22
0.01 μM CFG-375-Sp22
0.01 μM CFG-376-Sp22
0.01 μM CFG-379-Sp0
0.01 μM CFG-38-Sp8
0.01 μM CFG-380-Sp0
0.01 μM CFG-381-Sp0
0.01 μM CFG-382-Sp0
0.01 μM CFG-383-Sp14
0.01 μM CFG-384-Sp20
0.01 μM CFG-385-Sp20
0.01 μM CFG-386-Sp20
0.01 μM CFG-387-Sp20
0.01 μM CFG-388-Sp12
0.01 μM CFG-389-Sp22
0.01 μM CFG-39-Sp8
0.01 μM CFG-390-Sp21
0.01 μM CFG-391-Sp21
0.01 μM CFG-392-Sp21
0.01 μM CFG-393-Sp21
0.01 μM CFG-394-Sp20
0.01 μM CFG-395-Sp20
0.01 μM CFG-396-Sp20
0.01 μM CFG-397-Sp20
0.01 μM CFG-398-Sp20
0.01 μM CFG-399-Sp19
0.01 μM CFG-40-Sp0
0.01 μM CFG-40-Sp8
0.01 μM CFG-400-Sp14
0.01 μM CFG-401-Sp14
0.01 μM CFG-402-Sp14
0.01 μM CFG-403-Sp12
0.01 μM CFG-404-Sp0
0.01 μM CFG-405-Sp0
0.01 μM CFG-406-Sp0
0.01 μM CFG-407-Sp21
0.01 μM CFG-408-Sp21
0.01 μM CFG-409-Sp21
0.01 μM CFG-41-Sp8
0.01 μM CFG-410-Sp21
0.01 μM CFG-411-Sp21
0.01 μM CFG-412-Sp21
0.01 μM CFG-413-Sp0
0.01 μM CFG-414-Sp0
0.01 μM CFG-415-Sp14
0.01 μM CFG-416-Sp14
0.01 μM CFG-417-Sp0
0.01 μM CFG-418-Sp19
0.01 μM CFG-419-Sp19
0.01 μM CFG-42-Sp8
0.01 μM CFG-420-Sp19
0.01 μM CFG-421-Sp12
0.01 μM CFG-422-Sp12
0.01 μM CFG-423-Sp14
0.01 μM CFG-424-Sp14
0.01 μM CFG-425-Sp14
0.01 μM CFG-426-Sp0
0.01 μM CFG-427-Sp19
0.01 μM CFG-428-Sp24
0.01 μM CFG-429-Sp14
0.01 μM CFG-43-Sp8
0.01 μM CFG-430-Sp0
0.01 μM CFG-431-Sp0
0.01 μM CFG-432-Sp8
0.01 μM CFG-434-Sp21
0.01 μM CFG-435-Sp21
0.01 μM CFG-436-Sp0
0.01 μM CFG-437-Sp0
0.01 μM CFG-438-Sp14
0.01 μM CFG-439-Sp14
0.01 μM CFG-44-Sp8
0.01 μM CFG-440-Sp0
0.01 μM CFG-441-Sp14
0.01 μM CFG-442-Sp14
0.01 μM CFG-443-Sp14
0.01 μM CFG-444-Sp22
0.01 μM CFG-445-Sp22
0.01 μM CFG-446-Sp19
0.01 μM CFG-447-Sp14
0.01 μM CFG-448-Sp14
0.01 μM CFG-449-Sp14
0.01 μM CFG-450-Sp14
0.01 μM CFG-451-Sp22
0.01 μM CFG-452-Sp22
0.01 μM CFG-453-Sp19
0.01 μM CFG-454-Sp21
0.01 μM CFG-455-Sp21
0.01 μM CFG-456-Sp21
0.01 μM CFG-457-Sp21
0.01 μM CFG-458-Sp21
0.01 μM CFG-459-Sp21
0.01 μM CFG-46-Sp8
0.01 μM CFG-460-Sp21
0.01 μM CFG-461-Sp21
0.01 μM CFG-462-Sp21
0.01 μM CFG-463-Sp21
0.01 μM CFG-465-Sp10
0.01 μM CFG-466-Sp10
0.01 μM CFG-467-Sp8
0.01 μM CFG-468-Sp8
0.01 μM CFG-469-Sp0
0.01 μM CFG-47-Sp8
0.01 μM CFG-470-Sp0
0.01 μM CFG-471-Sp12
0.01 μM CFG-472-Sp12
0.01 μM CFG-475-Sp14
0.01 μM CFG-476-Sp0
0.01 μM CFG-478-Sp14
0.01 μM CFG-479-Sp14
0.01 μM CFG-48-Sp12
0.01 μM CFG-48-Sp13
0.01 μM CFG-480-Sp14
0.01 μM CFG-481-Sp0
0.01 μM CFG-482-Sp0
0.01 μM CFG-483-Sp22
0.01 μM CFG-484-Sp22
0.01 μM CFG-485-Sp21
0.01 μM CFG-486-Sp22
0.01 μM CFG-487-Sp19
0.01 μM CFG-489-Sp21
0.01 μM CFG-49-Sp12
0.01 μM CFG-49-Sp13
0.01 μM CFG-490-Sp21
0.01 μM CFG-491-Sp21
0.01 μM CFG-492-Sp21
0.01 μM CFG-493-Sp21
0.01 μM CFG-494-Sp21
0.01 μM CFG-495-Sp21
0.01 μM CFG-496-Sp21
0.01 μM CFG-499-Sp8
0.01 μM CFG-50-Sp12
0.01 μM CFG-500-Sp8
0.01 μM CFG-501-Sp10
0.01 μM CFG-502-Sp10
0.01 μM CFG-503-Sp14
0.01 μM CFG-504-Sp24
0.01 μM CFG-505-Sp19
0.01 μM CFG-506-Sp19
0.01 μM CFG-507-Sp24
0.01 μM CFG-508-Sp21
0.01 μM CFG-509-Sp21
0.01 μM CFG-51-Sp12
0.01 μM CFG-51-Sp13
0.01 μM CFG-51-Sp21
0.01 μM CFG-51-Sp24
0.01 μM CFG-510-Sp0
0.01 μM CFG-511-Sp14
0.01 μM CFG-512-Sp14
0.01 μM CFG-513-Sp14
0.01 μM CFG-514-Sp24
0.01 μM CFG-515-Sp24
0.01 μM CFG-516-Sp19
0.01 μM CFG-517-Sp24
0.01 μM CFG-518-Sp21
0.01 μM CFG-519-Sp21
0.01 μM CFG-52-Sp9
0.01 μM CFG-520-Sp14
0.01 μM CFG-521-Sp14
0.01 μM CFG-522-Sp14
0.01 μM CFG-523-Sp14
0.01 μM CFG-524-Sp0
0.01 μM CFG-525-Sp21
0.01 μM CFG-526-Sp14
0.01 μM CFG-527-Sp14
0.01 μM CFG-528-Sp0
0.01 μM CFG-529-Sp0
0.01 μM CFG-53-Sp9
0.01 μM CFG-530-Sp14
0.01 μM CFG-531-Sp0
0.01 μM CFG-532-Sp0
0.01 μM CFG-533-Sp0
0.01 μM CFG-534-Sp8
0.01 μM CFG-535-Sp8
0.01 μM CFG-536-Sp8
0.01 μM CFG-537-Sp14
0.01 μM CFG-538-Sp14
0.01 μM CFG-539-Sp21
0.01 μM CFG-54-Sp8
0.01 μM CFG-540-Sp21
0.01 μM CFG-541-Sp8
0.01 μM CFG-542-Sp8
0.01 μM CFG-543-Sp8
0.01 μM CFG-544-Sp8
0.01 μM CFG-545-Sp8
0.01 μM CFG-546-Sp8
0.01 μM CFG-547-Sp8
0.01 μM CFG-548-Sp10
0.01 μM CFG-549-Sp0
0.01 μM CFG-550-Sp0
0.01 μM CFG-551-Sp14
0.01 μM CFG-552-Sp0
0.01 μM CFG-553-Sp0
0.01 μM CFG-554-Sp0
0.01 μM CFG-555-Sp0
0.01 μM CFG-556-Sp0
0.01 μM CFG-557-Sp14
0.01 μM CFG-558-Sp0
0.01 μM CFG-559-Sp0
0.01 μM CFG-56-Sp14
0.01 μM CFG-56-Sp8
0.01 μM CFG-560-Sp0
0.01 μM CFG-561-Sp0
0.01 μM CFG-563-Sp21
0.01 μM CFG-564-Sp21
0.01 μM CFG-565-Sp21
0.01 μM CFG-566-Sp0
0.01 μM CFG-567-Sp0
0.01 μM CFG-568-Sp0
0.01 μM CFG-569-Sp21
0.01 μM CFG-57-Sp0
0.01 μM CFG-57-Sp9
0.01 μM CFG-570-Sp21
0.01 μM CFG-571-Sp21
0.01 μM CFG-572-Sp12
0.01 μM CFG-572-Sp25
0.01 μM CFG-573-Sp12
0.01 μM CFG-573-Sp24
0.01 μM CFG-574-Sp24
0.01 μM CFG-575-Sp24
0.01 μM CFG-576-Sp12
0.01 μM CFG-576-Sp25
0.01 μM CFG-577-Sp12
0.01 μM CFG-577-Sp24
0.01 μM CFG-578-Sp25
0.01 μM CFG-579-Sp25
0.01 μM CFG-58-Sp10
0.01 μM CFG-58-Sp8
0.01 μM CFG-580-Sp25
0.01 μM CFG-581-Sp0
0.01 μM CFG-582-Sp0
0.01 μM CFG-583-Sp0
0.01 μM CFG-584-Sp0
0.01 μM CFG-585-Sp0
0.01 μM CFG-586-Sp0
0.01 μM CFG-587-Sp24
0.01 μM CFG-588-Sp24
0.01 μM CFG-589-Sp24
0.01 μM CFG-590-Sp14
0.01 μM CFG-591-Sp0
0.01 μM CFG-592-Sp0
0.01 μM CFG-593-Sp25
0.01 μM CFG-594-Sp25
0.01 μM CFG-595-Sp14
0.01 μM CFG-596-Sp14
0.01 μM CFG-597-Sp25
0.01 μM CFG-598-Sp21
0.01 μM CFG-599-Sp0
0.01 μM CFG-60-Sp0
0.01 μM CFG-60-Sp8
0.01 μM CFG-600-Sp24
0.01 μM CFG-601-Sp24
0.01 μM CFG-602-Sp21
0.01 μM CFG-603-Sp24
0.01 μM CFG-604-Sp24
0.01 μM CFG-605-Sp24
0.01 μM CFG-606-Sp24
0.01 μM CFG-607-Sp24
0.01 μM CFG-608-Sp24
0.01 μM CFG-609-Sp19
0.01 μM CFG-61-Sp0
0.01 μM CFG-610-Sp19
0.01 μM CFG-611-Sp24
0.01 μM CFG-612-Sp24
0.01 μM CFG-613-Sp24
0.01 μM CFG-614-Sp24
0.01 μM CFG-615-Sp24
0.01 μM CFG-616-Sp24
0.01 μM CFG-617-Sp24
0.01 μM CFG-618-Sp14
0.01 μM CFG-619-Sp14
0.01 μM CFG-62-Sp0
0.01 μM CFG-620-Sp14
0.01 μM CFG-621-Sp14
0.01 μM CFG-622-Sp14
0.01 μM CFG-623-Sp14
0.01 μM CFG-624-Sp14
0.01 μM CFG-625-Sp14
0.01 μM CFG-626-Sp14
0.01 μM CFG-627-Sp14
0.01 μM CFG-628-Sp14
0.01 μM CFG-630-Sp14
0.01 μM CFG-631-Sp14
0.01 μM CFG-632-Sp14
0.01 μM CFG-633-Sp12
0.01 μM CFG-634-Sp14
0.01 μM CFG-635-Sp14
0.01 μM CFG-636-Sp12
0.01 μM CFG-637-Sp12
0.01 μM CFG-638-Sp12
0.01 μM CFG-639-Sp21
0.01 μM CFG-64-Sp0
0.01 μM CFG-64-Sp8
0.01 μM CFG-640-Sp21
0.01 μM CFG-65-Sp0
0.01 μM CFG-66-Sp0
0.01 μM CFG-67-Sp0
0.01 μM CFG-67-Sp8
0.01 μM CFG-68-Sp0
0.01 μM CFG-69-Sp8
0.01 μM CFG-7-Sp8
0.01 μM CFG-70-Sp8
0.01 μM CFG-72-Sp8
0.01 μM CFG-73-Sp8
0.01 μM CFG-74-Sp0
0.01 μM CFG-75-Sp0
0.01 μM CFG-76-Sp0
0.01 μM CFG-77-Sp0
0.01 μM CFG-77-Sp8
0.01 μM CFG-78-Sp0
0.01 μM CFG-79-Sp8
0.01 μM CFG-8-Sp8
0.01 μM CFG-80-Sp18
0.01 μM CFG-80-Sp8
0.01 μM CFG-81-Sp8
0.01 μM CFG-82-Sp8
0.01 μM CFG-84-Sp8
0.01 μM CFG-85-Sp8
0.01 μM CFG-86-Sp8
0.01 μM CFG-87-Sp0
0.01 μM CFG-9-Sp8
0.01 μM CFG-90-Sp0
0.01 μM CFG-92-Sp0
0.01 μM CFG-92-Sp8
0.01 μM CFG-93-Sp8
0.01 μM CFG-94-Sp0
0.01 μM CFG-94-Sp8
0.01 μM CFG-95-Sp0
0.01 μM CFG-95-Sp8
0.01 μM CFG-96-Sp0
0.01 μM CFG-97-Sp0
0.01 μM CFG-98-Sp18
0.01 μM CFG-98-Sp8
0.01 μM CFG-99-Sp8
0.015 μM CFG-10-Sp15
0.015 μM CFG-10-Sp8
0.015 μM CFG-100-Sp16
0.015 μM CFG-100-Sp8
0.015 μM CFG-101-Sp8
0.015 μM CFG-102-Sp8
0.015 μM CFG-103-Sp0
0.015 μM CFG-104-Sp8
0.015 μM CFG-105-Sp0
0.015 μM CFG-105-Sp10
0.015 μM CFG-106-Sp8
0.015 μM CFG-107-Sp8
0.015 μM CFG-108-Sp0
0.015 μM CFG-108-Sp8
0.015 μM CFG-109-Sp0
0.015 μM CFG-11-Sp8
0.015 μM CFG-11-Sp9
0.015 μM CFG-110-Sp8
0.015 μM CFG-111-Sp8
0.015 μM CFG-112-Sp8
0.015 μM CFG-113-Sp0
0.015 μM CFG-114-Sp0
0.015 μM CFG-115-Sp0
0.015 μM CFG-115-Sp8
0.015 μM CFG-116-Sp8
0.015 μM CFG-119-Sp14
0.015 μM CFG-119-Sp8
0.015 μM CFG-12-Sp8
0.015 μM CFG-120-Sp14
0.015 μM CFG-120-Sp8
0.015 μM CFG-121-Sp14
0.015 μM CFG-121-Sp8
0.015 μM CFG-122-Sp8
0.015 μM CFG-123-Sp10
0.015 μM CFG-126-Sp14
0.015 μM CFG-126-Sp16
0.015 μM CFG-126-Sp8
0.015 μM CFG-127-Sp8
0.015 μM CFG-128-Sp0
0.015 μM CFG-129-Sp0
0.015 μM CFG-13-Sp11
0.015 μM CFG-13-Sp8
0.015 μM CFG-130-Sp8
0.015 μM CFG-131-Sp8
0.015 μM CFG-132-Sp0
0.015 μM CFG-133-Sp10
0.015 μM CFG-134-Sp0
0.015 μM CFG-134-Sp8
0.015 μM CFG-136-Sp0
0.015 μM CFG-136-Sp8
0.015 μM CFG-137-Sp0
0.015 μM CFG-138-Sp0
0.015 μM CFG-14-Sp8
0.015 μM CFG-140-Sp0
0.015 μM CFG-140-Sp8
0.015 μM CFG-141-Sp8
0.015 μM CFG-142-Sp8
0.015 μM CFG-144-Sp14
0.015 μM CFG-144-Sp8
0.015 μM CFG-145-Sp0
0.015 μM CFG-146-Sp0
0.015 μM CFG-147-Sp0
0.015 μM CFG-148-Sp0
0.015 μM CFG-148-Sp8
0.015 μM CFG-15-Sp8
0.015 μM CFG-152-Sp14
0.015 μM CFG-152-Sp8
0.015 μM CFG-153-Sp0
0.015 μM CFG-153-Sp23
0.015 μM CFG-153-Sp8
0.015 μM CFG-154-Sp0
0.015 μM CFG-154-Sp8
0.015 μM CFG-155-Sp8
0.015 μM CFG-156-Sp8
0.015 μM CFG-158-Sp8
0.015 μM CFG-159-Sp14
0.015 μM CFG-159-Sp8
0.015 μM CFG-16-Sp8
0.015 μM CFG-161-Sp8
0.015 μM CFG-162-Sp14
0.015 μM CFG-162-Sp8
0.015 μM CFG-163-Sp8
0.015 μM CFG-164-Sp0
0.015 μM CFG-164-Sp8
0.015 μM CFG-165-Sp0
0.015 μM CFG-166-Sp0
0.015 μM CFG-167-MDPLys
0.015 μM CFG-168-Sp8
0.015 μM CFG-169-Sp8
0.015 μM CFG-17-Sp8
0.015 μM CFG-170-Sp8
0.015 μM CFG-171-Sp8
0.015 μM CFG-173-Sp8
0.015 μM CFG-176-Sp14
0.015 μM CFG-176-Sp8
0.015 μM CFG-177-Sp8
0.015 μM CFG-178-Sp8
0.015 μM CFG-179-Sp8
0.015 μM CFG-18-Sp8
0.015 μM CFG-180-Sp8
0.015 μM CFG-181-Sp8
0.015 μM CFG-182-Sp8
0.015 μM CFG-183-Sp8
0.015 μM CFG-184-Sp8
0.015 μM CFG-185-Sp8
0.015 μM CFG-186-Sp8
0.015 μM CFG-187-Sp8
0.015 μM CFG-188-Sp0
0.015 μM CFG-189-Sp0
0.015 μM CFG-19-Sp0
0.015 μM CFG-19-Sp8
0.015 μM CFG-190-Sp9
0.015 μM CFG-191-Sp9
0.015 μM CFG-192-Sp9
0.015 μM CFG-195-Sp12
0.015 μM CFG-197-Sp12
0.015 μM CFG-198-Sp12
0.015 μM CFG-199-Sp9
0.015 μM CFG-20-Sp8
0.015 μM CFG-200-Sp9
0.015 μM CFG-203-Sp12
0.015 μM CFG-205-Sp12
0.015 μM CFG-208-Sp0
0.015 μM CFG-21-Sp14
0.015 μM CFG-21-Sp8
0.015 μM CFG-210-Sp0
0.015 μM CFG-211-Sp8
0.015 μM CFG-212-Sp0
0.015 μM CFG-213-Sp8
0.015 μM CFG-216-Sp0
0.015 μM CFG-22-Sp8
0.015 μM CFG-220-Sp14
0.015 μM CFG-220-Sp8
0.015 μM CFG-221-Sp0
0.015 μM CFG-223-Sp0
0.015 μM CFG-224-Sp0
0.015 μM CFG-225-Sp0
0.015 μM CFG-227-Sp8
0.015 μM CFG-229-Sp8
0.015 μM CFG-23-Sp0
0.015 μM CFG-230-Sp0
0.015 μM CFG-230-Sp8
0.015 μM CFG-231-Sp0
0.015 μM CFG-232-Sp0
0.015 μM CFG-233-Sp8
0.015 μM CFG-234-Sp8
0.015 μM CFG-235-Sp0
0.015 μM CFG-236-Sp8
0.015 μM CFG-237-Sp8
0.015 μM CFG-238-Sp0
0.015 μM CFG-24-Sp0
0.015 μM CFG-240-Sp8
0.015 μM CFG-243-Sp8
0.015 μM CFG-244-Sp14
0.015 μM CFG-244-Sp8
0.015 μM CFG-245-Sp8
0.015 μM CFG-246-Sp0
0.015 μM CFG-247-Sp0
0.015 μM CFG-248-Sp0
0.015 μM CFG-249-Sp0
0.015 μM CFG-249-Sp8
0.015 μM CFG-25-Sp0
0.015 μM CFG-250-Sp8
0.015 μM CFG-251-Sp8
0.015 μM CFG-252-Sp0
0.015 μM CFG-253-Sp0
0.015 μM CFG-253-Sp8
0.015 μM CFG-254-Sp8
0.015 μM CFG-255-Sp8
0.015 μM CFG-257-Sp0
0.015 μM CFG-258-Sp0
0.015 μM CFG-258-Sp8
0.015 μM CFG-259-Sp0
0.015 μM CFG-26-Sp8
0.015 μM CFG-260-Sp0
0.015 μM CFG-261-Sp0
0.015 μM CFG-261-Sp8
0.015 μM CFG-263-Sp8
0.015 μM CFG-264-Sp0
0.015 μM CFG-267-Sp8
0.015 μM CFG-268-Sp0
0.015 μM CFG-268-Sp8
0.015 μM CFG-269-Sp0
0.015 μM CFG-27-Sp0
0.015 μM CFG-27-Sp8
0.015 μM CFG-270-Sp0
0.015 μM CFG-271-Sp0
0.015 μM CFG-271-Sp8
0.015 μM CFG-272-Sp8
0.015 μM CFG-273-Sp8
0.015 μM CFG-274-Sp0
0.015 μM CFG-275-Sp0
0.015 μM CFG-277-Sp8
0.015 μM CFG-278-Sp8
0.015 μM CFG-280-Sp0
0.015 μM CFG-281-Sp0
0.015 μM CFG-282-Sp0
0.015 μM CFG-283-Sp0
0.015 μM CFG-284-Sp0
0.015 μM CFG-285-Sp0
0.015 μM CFG-286-Sp0
0.015 μM CFG-287-Sp8
0.015 μM CFG-29-Sp8
0.015 μM CFG-295-Sp14
0.015 μM CFG-297-Sp0
0.015 μM CFG-298-Sp0
0.015 μM CFG-299-Sp0
0.015 μM CFG-30-Sp8
0.015 μM CFG-300-Sp0
0.015 μM CFG-301-Sp0
0.015 μM CFG-302-Sp0
0.015 μM CFG-303-Sp0
0.015 μM CFG-305-Sp0
0.015 μM CFG-306-Sp0
0.015 μM CFG-307-Sp10
0.015 μM CFG-31-Sp0
0.015 μM CFG-31-Sp8
0.015 μM CFG-311-Sp14
0.015 μM CFG-312-Sp8
0.015 μM CFG-313-Sp12
0.015 μM CFG-314-Sp0
0.015 μM CFG-315-Sp0
0.015 μM CFG-316-Sp0
0.015 μM CFG-317-Sp0
0.015 μM CFG-32-Sp0
0.015 μM CFG-32-Sp8
0.015 μM CFG-320-Sp8
0.015 μM CFG-321-Sp8
0.015 μM CFG-322-Sp12
0.015 μM CFG-324-Sp10
0.015 μM CFG-325-Sp10
0.015 μM CFG-325-Sp12
0.015 μM CFG-327-Sp10
0.015 μM CFG-329-Sp10
0.015 μM CFG-33-Sp0
0.015 μM CFG-33-Sp8
0.015 μM CFG-330-Sp10
0.015 μM CFG-331-Sp9
0.015 μM CFG-332-Sp9
0.015 μM CFG-333-Sp14
0.015 μM CFG-336-Sp12
0.015 μM CFG-337-Sp12
0.015 μM CFG-338-Sp12
0.015 μM CFG-34-Sp0
0.015 μM CFG-34-Sp8
0.015 μM CFG-340-Sp17
0.015 μM CFG-341-Sp8
0.015 μM CFG-342-Sp8
0.015 μM CFG-343-Sp19
0.015 μM CFG-345-Sp12
0.015 μM CFG-346-Sp12
0.015 μM CFG-347-Sp20
0.015 μM CFG-35-Sp8
0.015 μM CFG-350-Sp0
0.015 μM CFG-351-Sp0
0.015 μM CFG-352-Sp0
0.015 μM CFG-353-Sp0
0.015 μM CFG-354-Sp0
0.015 μM CFG-355-Sp0
0.015 μM CFG-356-Sp0
0.015 μM CFG-357-Sp0
0.015 μM CFG-358-Sp0
0.015 μM CFG-359-Sp14
0.015 μM CFG-360-Sp0
0.015 μM CFG-361-Sp0
0.015 μM CFG-362-Sp0
0.015 μM CFG-363-Sp0
0.015 μM CFG-364-Sp0
0.015 μM CFG-365-Sp0
0.015 μM CFG-366-Sp14
0.015 μM CFG-367-Sp12
0.015 μM CFG-368-Sp12
0.015 μM CFG-369-Sp12
0.015 μM CFG-37-Sp0
0.015 μM CFG-370-Sp12
0.015 μM CFG-371-Sp12
0.015 μM CFG-372-Sp12
0.015 μM CFG-373-Sp12
0.015 μM CFG-374-Sp22
0.015 μM CFG-375-Sp22
0.015 μM CFG-376-Sp22
0.015 μM CFG-379-Sp0
0.015 μM CFG-38-Sp8
0.015 μM CFG-380-Sp0
0.015 μM CFG-381-Sp0
0.015 μM CFG-382-Sp0
0.015 μM CFG-383-Sp14
0.015 μM CFG-384-Sp20
0.015 μM CFG-385-Sp20
0.015 μM CFG-386-Sp20
0.015 μM CFG-387-Sp20
0.015 μM CFG-388-Sp12
0.015 μM CFG-389-Sp22
0.015 μM CFG-39-Sp8
0.015 μM CFG-390-Sp21
0.015 μM CFG-391-Sp21
0.015 μM CFG-392-Sp21
0.015 μM CFG-393-Sp21
0.015 μM CFG-394-Sp20
0.015 μM CFG-395-Sp20
0.015 μM CFG-396-Sp20
0.015 μM CFG-397-Sp20
0.015 μM CFG-398-Sp20
0.015 μM CFG-399-Sp19
0.015 μM CFG-40-Sp0
0.015 μM CFG-40-Sp8
0.015 μM CFG-400-Sp14
0.015 μM CFG-401-Sp14
0.015 μM CFG-402-Sp14
0.015 μM CFG-403-Sp12
0.015 μM CFG-404-Sp0
0.015 μM CFG-405-Sp0
0.015 μM CFG-406-Sp0
0.015 μM CFG-407-Sp21
0.015 μM CFG-408-Sp21
0.015 μM CFG-409-Sp21
0.015 μM CFG-41-Sp8
0.015 μM CFG-410-Sp21
0.015 μM CFG-411-Sp21
0.015 μM CFG-412-Sp21
0.015 μM CFG-413-Sp0
0.015 μM CFG-414-Sp0
0.015 μM CFG-415-Sp14
0.015 μM CFG-416-Sp14
0.015 μM CFG-417-Sp0
0.015 μM CFG-418-Sp19
0.015 μM CFG-419-Sp19
0.015 μM CFG-42-Sp8
0.015 μM CFG-420-Sp19
0.015 μM CFG-421-Sp12
0.015 μM CFG-422-Sp12
0.015 μM CFG-423-Sp14
0.015 μM CFG-424-Sp14
0.015 μM CFG-425-Sp14
0.015 μM CFG-426-Sp0
0.015 μM CFG-427-Sp19
0.015 μM CFG-428-Sp24
0.015 μM CFG-429-Sp14
0.015 μM CFG-43-Sp8
0.015 μM CFG-430-Sp0
0.015 μM CFG-431-Sp0
0.015 μM CFG-432-Sp8
0.015 μM CFG-434-Sp21
0.015 μM CFG-435-Sp21
0.015 μM CFG-436-Sp0
0.015 μM CFG-437-Sp0
0.015 μM CFG-438-Sp14
0.015 μM CFG-439-Sp14
0.015 μM CFG-44-Sp8
0.015 μM CFG-440-Sp0
0.015 μM CFG-441-Sp14
0.015 μM CFG-442-Sp14
0.015 μM CFG-443-Sp14
0.015 μM CFG-444-Sp22
0.015 μM CFG-445-Sp22
0.015 μM CFG-446-Sp19
0.015 μM CFG-447-Sp14
0.015 μM CFG-448-Sp14
0.015 μM CFG-449-Sp14
0.015 μM CFG-450-Sp14
0.015 μM CFG-451-Sp22
0.015 μM CFG-452-Sp22
0.015 μM CFG-453-Sp19
0.015 μM CFG-454-Sp21
0.015 μM CFG-455-Sp21
0.015 μM CFG-456-Sp21
0.015 μM CFG-457-Sp21
0.015 μM CFG-458-Sp21
0.015 μM CFG-459-Sp21
0.015 μM CFG-46-Sp8
0.015 μM CFG-460-Sp21
0.015 μM CFG-461-Sp21
0.015 μM CFG-462-Sp21
0.015 μM CFG-463-Sp21
0.015 μM CFG-465-Sp10
0.015 μM CFG-466-Sp10
0.015 μM CFG-467-Sp8
0.015 μM CFG-468-Sp8
0.015 μM CFG-469-Sp0
0.015 μM CFG-47-Sp8
0.015 μM CFG-470-Sp0
0.015 μM CFG-471-Sp12
0.015 μM CFG-472-Sp12
0.015 μM CFG-475-Sp14
0.015 μM CFG-476-Sp0
0.015 μM CFG-478-Sp14
0.015 μM CFG-479-Sp14
0.015 μM CFG-48-Sp12
0.015 μM CFG-48-Sp13
0.015 μM CFG-480-Sp14
0.015 μM CFG-481-Sp0
0.015 μM CFG-482-Sp0
0.015 μM CFG-483-Sp22
0.015 μM CFG-484-Sp22
0.015 μM CFG-485-Sp21
0.015 μM CFG-486-Sp22
0.015 μM CFG-487-Sp19
0.015 μM CFG-489-Sp21
0.015 μM CFG-49-Sp12
0.015 μM CFG-49-Sp13
0.015 μM CFG-490-Sp21
0.015 μM CFG-491-Sp21
0.015 μM CFG-492-Sp21
0.015 μM CFG-493-Sp21
0.015 μM CFG-494-Sp21
0.015 μM CFG-495-Sp21
0.015 μM CFG-496-Sp21
0.015 μM CFG-499-Sp8
0.015 μM CFG-50-Sp12
0.015 μM CFG-500-Sp8
0.015 μM CFG-501-Sp10
0.015 μM CFG-502-Sp10
0.015 μM CFG-503-Sp14
0.015 μM CFG-504-Sp24
0.015 μM CFG-505-Sp19
0.015 μM CFG-506-Sp19
0.015 μM CFG-507-Sp24
0.015 μM CFG-508-Sp21
0.015 μM CFG-509-Sp21
0.015 μM CFG-51-Sp12
0.015 μM CFG-51-Sp13
0.015 μM CFG-51-Sp21
0.015 μM CFG-51-Sp24
0.015 μM CFG-510-Sp0
0.015 μM CFG-511-Sp14
0.015 μM CFG-512-Sp14
0.015 μM CFG-513-Sp14
0.015 μM CFG-514-Sp24
0.015 μM CFG-515-Sp24
0.015 μM CFG-516-Sp19
0.015 μM CFG-517-Sp24
0.015 μM CFG-518-Sp21
0.015 μM CFG-519-Sp21
0.015 μM CFG-52-Sp9
0.015 μM CFG-520-Sp14
0.015 μM CFG-521-Sp14
0.015 μM CFG-522-Sp14
0.015 μM CFG-523-Sp14
0.015 μM CFG-524-Sp0
0.015 μM CFG-525-Sp21
0.015 μM CFG-526-Sp14
0.015 μM CFG-527-Sp14
0.015 μM CFG-528-Sp0
0.015 μM CFG-529-Sp0
0.015 μM CFG-53-Sp9
0.015 μM CFG-530-Sp14
0.015 μM CFG-531-Sp0
0.015 μM CFG-532-Sp0
0.015 μM CFG-533-Sp0
0.015 μM CFG-534-Sp8
0.015 μM CFG-535-Sp8
0.015 μM CFG-536-Sp8
0.015 μM CFG-537-Sp14
0.015 μM CFG-538-Sp14
0.015 μM CFG-539-Sp21
0.015 μM CFG-54-Sp8
0.015 μM CFG-540-Sp21
0.015 μM CFG-541-Sp8
0.015 μM CFG-542-Sp8
0.015 μM CFG-543-Sp8
0.015 μM CFG-544-Sp8
0.015 μM CFG-545-Sp8
0.015 μM CFG-546-Sp8
0.015 μM CFG-547-Sp8
0.015 μM CFG-548-Sp10
0.015 μM CFG-549-Sp0
0.015 μM CFG-550-Sp0
0.015 μM CFG-551-Sp14
0.015 μM CFG-552-Sp0
0.015 μM CFG-553-Sp0
0.015 μM CFG-554-Sp0
0.015 μM CFG-555-Sp0
0.015 μM CFG-556-Sp0
0.015 μM CFG-557-Sp14
0.015 μM CFG-558-Sp0
0.015 μM CFG-559-Sp0
0.015 μM CFG-56-Sp14
0.015 μM CFG-56-Sp8
0.015 μM CFG-560-Sp0
0.015 μM CFG-561-Sp0
0.015 μM CFG-563-Sp21
0.015 μM CFG-564-Sp21
0.015 μM CFG-565-Sp21
0.015 μM CFG-566-Sp0
0.015 μM CFG-567-Sp0
0.015 μM CFG-568-Sp0
0.015 μM CFG-569-Sp21
0.015 μM CFG-57-Sp0
0.015 μM CFG-57-Sp9
0.015 μM CFG-570-Sp21
0.015 μM CFG-571-Sp21
0.015 μM CFG-572-Sp12
0.015 μM CFG-572-Sp25
0.015 μM CFG-573-Sp12
0.015 μM CFG-573-Sp24
0.015 μM CFG-574-Sp24
0.015 μM CFG-575-Sp24
0.015 μM CFG-576-Sp12
0.015 μM CFG-576-Sp25
0.015 μM CFG-577-Sp12
0.015 μM CFG-577-Sp24
0.015 μM CFG-578-Sp25
0.015 μM CFG-579-Sp25
0.015 μM CFG-58-Sp10
0.015 μM CFG-58-Sp8
0.015 μM CFG-580-Sp25
0.015 μM CFG-581-Sp0
0.015 μM CFG-582-Sp0
0.015 μM CFG-583-Sp0
0.015 μM CFG-584-Sp0
0.015 μM CFG-585-Sp0
0.015 μM CFG-586-Sp0
0.015 μM CFG-587-Sp24
0.015 μM CFG-588-Sp24
0.015 μM CFG-589-Sp24
0.015 μM CFG-590-Sp14
0.015 μM CFG-591-Sp0
0.015 μM CFG-592-Sp0
0.015 μM CFG-593-Sp25
0.015 μM CFG-594-Sp25
0.015 μM CFG-595-Sp14
0.015 μM CFG-596-Sp14
0.015 μM CFG-597-Sp25
0.015 μM CFG-598-Sp21
0.015 μM CFG-599-Sp0
0.015 μM CFG-60-Sp0
0.015 μM CFG-60-Sp8
0.015 μM CFG-600-Sp24
0.015 μM CFG-601-Sp24
0.015 μM CFG-602-Sp21
0.015 μM CFG-603-Sp24
0.015 μM CFG-604-Sp24
0.015 μM CFG-605-Sp24
0.015 μM CFG-606-Sp24
0.015 μM CFG-607-Sp24
0.015 μM CFG-608-Sp24
0.015 μM CFG-609-Sp19
0.015 μM CFG-61-Sp0
0.015 μM CFG-610-Sp19
0.015 μM CFG-611-Sp24
0.015 μM CFG-612-Sp24
0.015 μM CFG-613-Sp24
0.015 μM CFG-614-Sp24
0.015 μM CFG-615-Sp24
0.015 μM CFG-616-Sp24
0.015 μM CFG-617-Sp24
0.015 μM CFG-618-Sp14
0.015 μM CFG-619-Sp14
0.015 μM CFG-62-Sp0
0.015 μM CFG-620-Sp14
0.015 μM CFG-621-Sp14
0.015 μM CFG-622-Sp14
0.015 μM CFG-623-Sp14
0.015 μM CFG-624-Sp14
0.015 μM CFG-625-Sp14
0.015 μM CFG-626-Sp14
0.015 μM CFG-627-Sp14
0.015 μM CFG-628-Sp14
0.015 μM CFG-630-Sp14
0.015 μM CFG-631-Sp14
0.015 μM CFG-632-Sp14
0.015 μM CFG-633-Sp12
0.015 μM CFG-634-Sp14
0.015 μM CFG-635-Sp14
0.015 μM CFG-636-Sp12
0.015 μM CFG-637-Sp12
0.015 μM CFG-638-Sp12
0.015 μM CFG-639-Sp21
0.015 μM CFG-64-Sp0
0.015 μM CFG-64-Sp8
0.015 μM CFG-640-Sp21
0.015 μM CFG-65-Sp0
0.015 μM CFG-66-Sp0
0.015 μM CFG-67-Sp0
0.015 μM CFG-67-Sp8
0.015 μM CFG-68-Sp0
0.015 μM CFG-69-Sp8
0.015 μM CFG-7-Sp8
0.015 μM CFG-70-Sp8
0.015 μM CFG-72-Sp8
0.015 μM CFG-73-Sp8
0.015 μM CFG-74-Sp0
0.015 μM CFG-75-Sp0
0.015 μM CFG-76-Sp0
0.015 μM CFG-77-Sp0
0.015 μM CFG-77-Sp8
0.015 μM CFG-78-Sp0
0.015 μM CFG-79-Sp8
0.015 μM CFG-8-Sp8
0.015 μM CFG-80-Sp18
0.015 μM CFG-80-Sp8
0.015 μM CFG-81-Sp8
0.015 μM CFG-82-Sp8
0.015 μM CFG-84-Sp8
0.015 μM CFG-85-Sp8
0.015 μM CFG-86-Sp8
0.015 μM CFG-87-Sp0
0.015 μM CFG-9-Sp8
0.015 μM CFG-90-Sp0
0.015 μM CFG-92-Sp0
0.015 μM CFG-92-Sp8
0.015 μM CFG-93-Sp8
0.015 μM CFG-94-Sp0
0.015 μM CFG-94-Sp8
0.015 μM CFG-95-Sp0
0.015 μM CFG-95-Sp8
0.015 μM CFG-96-Sp0
0.015 μM CFG-97-Sp0
0.015 μM CFG-98-Sp18
0.015 μM CFG-98-Sp8
0.015 μM CFG-99-Sp8
0.02 μM CFG-10-Sp15
0.02 μM CFG-10-Sp8
0.02 μM CFG-100-Sp16
0.02 μM CFG-100-Sp8
0.02 μM CFG-101-Sp8
0.02 μM CFG-102-Sp8
0.02 μM CFG-103-Sp0
0.02 μM CFG-104-Sp8
0.02 μM CFG-105-Sp0
0.02 μM CFG-105-Sp10
0.02 μM CFG-106-Sp8
0.02 μM CFG-107-Sp8
0.02 μM CFG-108-Sp0
0.02 μM CFG-108-Sp8
0.02 μM CFG-109-Sp0
0.02 μM CFG-11-Sp8
0.02 μM CFG-11-Sp9
0.02 μM CFG-110-Sp8
0.02 μM CFG-111-Sp8
0.02 μM CFG-112-Sp8
0.02 μM CFG-113-Sp0
0.02 μM CFG-114-Sp0
0.02 μM CFG-115-Sp0
0.02 μM CFG-115-Sp8
0.02 μM CFG-116-Sp8
0.02 μM CFG-119-Sp14
0.02 μM CFG-119-Sp8
0.02 μM CFG-12-Sp8
0.02 μM CFG-120-Sp14
0.02 μM CFG-120-Sp8
0.02 μM CFG-121-Sp14
0.02 μM CFG-121-Sp8
0.02 μM CFG-122-Sp8
0.02 μM CFG-123-Sp10
0.02 μM CFG-126-Sp14
0.02 μM CFG-126-Sp16
0.02 μM CFG-126-Sp8
0.02 μM CFG-127-Sp8
0.02 μM CFG-128-Sp0
0.02 μM CFG-129-Sp0
0.02 μM CFG-13-Sp11
0.02 μM CFG-13-Sp8
0.02 μM CFG-130-Sp8
0.02 μM CFG-131-Sp8
0.02 μM CFG-132-Sp0
0.02 μM CFG-133-Sp10
0.02 μM CFG-134-Sp0
0.02 μM CFG-134-Sp8
0.02 μM CFG-136-Sp0
0.02 μM CFG-136-Sp8
0.02 μM CFG-137-Sp0
0.02 μM CFG-138-Sp0
0.02 μM CFG-14-Sp8
0.02 μM CFG-140-Sp0
0.02 μM CFG-140-Sp8
0.02 μM CFG-141-Sp8
0.02 μM CFG-142-Sp8
0.02 μM CFG-144-Sp14
0.02 μM CFG-144-Sp8
0.02 μM CFG-145-Sp0
0.02 μM CFG-146-Sp0
0.02 μM CFG-147-Sp0
0.02 μM CFG-148-Sp0
0.02 μM CFG-148-Sp8
0.02 μM CFG-15-Sp8
0.02 μM CFG-152-Sp14
0.02 μM CFG-152-Sp8
0.02 μM CFG-153-Sp0
0.02 μM CFG-153-Sp23
0.02 μM CFG-153-Sp8
0.02 μM CFG-154-Sp0
0.02 μM CFG-154-Sp8
0.02 μM CFG-155-Sp8
0.02 μM CFG-156-Sp8
0.02 μM CFG-158-Sp8
0.02 μM CFG-159-Sp14
0.02 μM CFG-159-Sp8
0.02 μM CFG-16-Sp8
0.02 μM CFG-161-Sp8
0.02 μM CFG-162-Sp14
0.02 μM CFG-162-Sp8
0.02 μM CFG-163-Sp8
0.02 μM CFG-164-Sp0
0.02 μM CFG-164-Sp8
0.02 μM CFG-165-Sp0
0.02 μM CFG-166-Sp0
0.02 μM CFG-167-MDPLys
0.02 μM CFG-168-Sp8
0.02 μM CFG-169-Sp8
0.02 μM CFG-17-Sp8
0.02 μM CFG-170-Sp8
0.02 μM CFG-171-Sp8
0.02 μM CFG-173-Sp8
0.02 μM CFG-176-Sp14
0.02 μM CFG-176-Sp8
0.02 μM CFG-177-Sp8
0.02 μM CFG-178-Sp8
0.02 μM CFG-179-Sp8
0.02 μM CFG-18-Sp8
0.02 μM CFG-180-Sp8
0.02 μM CFG-181-Sp8
0.02 μM CFG-182-Sp8
0.02 μM CFG-183-Sp8
0.02 μM CFG-184-Sp8
0.02 μM CFG-185-Sp8
0.02 μM CFG-186-Sp8
0.02 μM CFG-187-Sp8
0.02 μM CFG-188-Sp0
0.02 μM CFG-189-Sp0
0.02 μM CFG-19-Sp0
0.02 μM CFG-19-Sp8
0.02 μM CFG-190-Sp9
0.02 μM CFG-191-Sp9
0.02 μM CFG-192-Sp9
0.02 μM CFG-195-Sp12
0.02 μM CFG-197-Sp12
0.02 μM CFG-198-Sp12
0.02 μM CFG-199-Sp9
0.02 μM CFG-20-Sp8
0.02 μM CFG-200-Sp9
0.02 μM CFG-203-Sp12
0.02 μM CFG-205-Sp12
0.02 μM CFG-208-Sp0
0.02 μM CFG-21-Sp14
0.02 μM CFG-21-Sp8
0.02 μM CFG-210-Sp0
0.02 μM CFG-211-Sp8
0.02 μM CFG-212-Sp0
0.02 μM CFG-213-Sp8
0.02 μM CFG-216-Sp0
0.02 μM CFG-22-Sp8
0.02 μM CFG-220-Sp14
0.02 μM CFG-220-Sp8
0.02 μM CFG-221-Sp0
0.02 μM CFG-223-Sp0
0.02 μM CFG-224-Sp0
0.02 μM CFG-225-Sp0
0.02 μM CFG-227-Sp8
0.02 μM CFG-229-Sp8
0.02 μM CFG-23-Sp0
0.02 μM CFG-230-Sp0
0.02 μM CFG-230-Sp8
0.02 μM CFG-231-Sp0
0.02 μM CFG-232-Sp0
0.02 μM CFG-233-Sp8
0.02 μM CFG-234-Sp8
0.02 μM CFG-235-Sp0
0.02 μM CFG-236-Sp8
0.02 μM CFG-237-Sp8
0.02 μM CFG-238-Sp0
0.02 μM CFG-24-Sp0
0.02 μM CFG-240-Sp8
0.02 μM CFG-243-Sp8
0.02 μM CFG-244-Sp14
0.02 μM CFG-244-Sp8
0.02 μM CFG-245-Sp8
0.02 μM CFG-246-Sp0
0.02 μM CFG-247-Sp0
0.02 μM CFG-248-Sp0
0.02 μM CFG-249-Sp0
0.02 μM CFG-249-Sp8
0.02 μM CFG-25-Sp0
0.02 μM CFG-250-Sp8
0.02 μM CFG-251-Sp8
0.02 μM CFG-252-Sp0
0.02 μM CFG-253-Sp0
0.02 μM CFG-253-Sp8
0.02 μM CFG-254-Sp8
0.02 μM CFG-255-Sp8
0.02 μM CFG-257-Sp0
0.02 μM CFG-258-Sp0
0.02 μM CFG-258-Sp8
0.02 μM CFG-259-Sp0
0.02 μM CFG-26-Sp8
0.02 μM CFG-260-Sp0
0.02 μM CFG-261-Sp0
0.02 μM CFG-261-Sp8
0.02 μM CFG-263-Sp8
0.02 μM CFG-264-Sp0
0.02 μM CFG-267-Sp8
0.02 μM CFG-268-Sp0
0.02 μM CFG-268-Sp8
0.02 μM CFG-269-Sp0
0.02 μM CFG-27-Sp0
0.02 μM CFG-27-Sp8
0.02 μM CFG-270-Sp0
0.02 μM CFG-271-Sp0
0.02 μM CFG-271-Sp8
0.02 μM CFG-272-Sp8
0.02 μM CFG-273-Sp8
0.02 μM CFG-274-Sp0
0.02 μM CFG-275-Sp0
0.02 μM CFG-277-Sp8
0.02 μM CFG-278-Sp8
0.02 μM CFG-280-Sp0
0.02 μM CFG-281-Sp0
0.02 μM CFG-282-Sp0
0.02 μM CFG-283-Sp0
0.02 μM CFG-284-Sp0
0.02 μM CFG-285-Sp0
0.02 μM CFG-286-Sp0
0.02 μM CFG-287-Sp8
0.02 μM CFG-29-Sp8
0.02 μM CFG-295-Sp14
0.02 μM CFG-297-Sp0
0.02 μM CFG-298-Sp0
0.02 μM CFG-299-Sp0
0.02 μM CFG-30-Sp8
0.02 μM CFG-300-Sp0
0.02 μM CFG-301-Sp0
0.02 μM CFG-302-Sp0
0.02 μM CFG-303-Sp0
0.02 μM CFG-305-Sp0
0.02 μM CFG-306-Sp0
0.02 μM CFG-307-Sp10
0.02 μM CFG-31-Sp0
0.02 μM CFG-31-Sp8
0.02 μM CFG-311-Sp14
0.02 μM CFG-312-Sp8
0.02 μM CFG-313-Sp12
0.02 μM CFG-314-Sp0
0.02 μM CFG-315-Sp0
0.02 μM CFG-316-Sp0
0.02 μM CFG-317-Sp0
0.02 μM CFG-32-Sp0
0.02 μM CFG-32-Sp8
0.02 μM CFG-320-Sp8
0.02 μM CFG-321-Sp8
0.02 μM CFG-322-Sp12
0.02 μM CFG-324-Sp10
0.02 μM CFG-325-Sp10
0.02 μM CFG-325-Sp12
0.02 μM CFG-327-Sp10
0.02 μM CFG-329-Sp10
0.02 μM CFG-33-Sp0
0.02 μM CFG-33-Sp8
0.02 μM CFG-330-Sp10
0.02 μM CFG-331-Sp9
0.02 μM CFG-332-Sp9
0.02 μM CFG-333-Sp14
0.02 μM CFG-336-Sp12
0.02 μM CFG-337-Sp12
0.02 μM CFG-338-Sp12
0.02 μM CFG-34-Sp0
0.02 μM CFG-34-Sp8
0.02 μM CFG-340-Sp17
0.02 μM CFG-341-Sp8
0.02 μM CFG-342-Sp8
0.02 μM CFG-343-Sp19
0.02 μM CFG-345-Sp12
0.02 μM CFG-346-Sp12
0.02 μM CFG-347-Sp20
0.02 μM CFG-35-Sp8
0.02 μM CFG-350-Sp0
0.02 μM CFG-351-Sp0
0.02 μM CFG-352-Sp0
0.02 μM CFG-353-Sp0
0.02 μM CFG-354-Sp0
0.02 μM CFG-355-Sp0
0.02 μM CFG-356-Sp0
0.02 μM CFG-357-Sp0
0.02 μM CFG-358-Sp0
0.02 μM CFG-359-Sp14
0.02 μM CFG-360-Sp0
0.02 μM CFG-361-Sp0
0.02 μM CFG-362-Sp0
0.02 μM CFG-363-Sp0
0.02 μM CFG-364-Sp0
0.02 μM CFG-365-Sp0
0.02 μM CFG-366-Sp14
0.02 μM CFG-367-Sp12
0.02 μM CFG-368-Sp12
0.02 μM CFG-369-Sp12
0.02 μM CFG-37-Sp0
0.02 μM CFG-370-Sp12
0.02 μM CFG-371-Sp12
0.02 μM CFG-372-Sp12
0.02 μM CFG-373-Sp12
0.02 μM CFG-374-Sp22
0.02 μM CFG-375-Sp22
0.02 μM CFG-376-Sp22
0.02 μM CFG-379-Sp0
0.02 μM CFG-38-Sp8
0.02 μM CFG-380-Sp0
0.02 μM CFG-381-Sp0
0.02 μM CFG-382-Sp0
0.02 μM CFG-383-Sp14
0.02 μM CFG-384-Sp20
0.02 μM CFG-385-Sp20
0.02 μM CFG-386-Sp20
0.02 μM CFG-387-Sp20
0.02 μM CFG-388-Sp12
0.02 μM CFG-389-Sp22
0.02 μM CFG-39-Sp8
0.02 μM CFG-390-Sp21
0.02 μM CFG-391-Sp21
0.02 μM CFG-392-Sp21
0.02 μM CFG-393-Sp21
0.02 μM CFG-394-Sp20
0.02 μM CFG-395-Sp20
0.02 μM CFG-396-Sp20
0.02 μM CFG-397-Sp20
0.02 μM CFG-398-Sp20
0.02 μM CFG-399-Sp19
0.02 μM CFG-40-Sp0
0.02 μM CFG-40-Sp8
0.02 μM CFG-400-Sp14
0.02 μM CFG-401-Sp14
0.02 μM CFG-402-Sp14
0.02 μM CFG-403-Sp12
0.02 μM CFG-404-Sp0
0.02 μM CFG-405-Sp0
0.02 μM CFG-406-Sp0
0.02 μM CFG-407-Sp21
0.02 μM CFG-408-Sp21
0.02 μM CFG-409-Sp21
0.02 μM CFG-41-Sp8
0.02 μM CFG-410-Sp21
0.02 μM CFG-411-Sp21
0.02 μM CFG-412-Sp21
0.02 μM CFG-413-Sp0
0.02 μM CFG-414-Sp0
0.02 μM CFG-415-Sp14
0.02 μM CFG-416-Sp14
0.02 μM CFG-417-Sp0
0.02 μM CFG-418-Sp19
0.02 μM CFG-419-Sp19
0.02 μM CFG-42-Sp8
0.02 μM CFG-420-Sp19
0.02 μM CFG-421-Sp12
0.02 μM CFG-422-Sp12
0.02 μM CFG-423-Sp14
0.02 μM CFG-424-Sp14
0.02 μM CFG-425-Sp14
0.02 μM CFG-426-Sp0
0.02 μM CFG-427-Sp19
0.02 μM CFG-428-Sp24
0.02 μM CFG-429-Sp14
0.02 μM CFG-43-Sp8
0.02 μM CFG-430-Sp0
0.02 μM CFG-431-Sp0
0.02 μM CFG-432-Sp8
0.02 μM CFG-434-Sp21
0.02 μM CFG-435-Sp21
0.02 μM CFG-436-Sp0
0.02 μM CFG-437-Sp0
0.02 μM CFG-438-Sp14
0.02 μM CFG-439-Sp14
0.02 μM CFG-44-Sp8
0.02 μM CFG-440-Sp0
0.02 μM CFG-441-Sp14
0.02 μM CFG-442-Sp14
0.02 μM CFG-443-Sp14
0.02 μM CFG-444-Sp22
0.02 μM CFG-445-Sp22
0.02 μM CFG-446-Sp19
0.02 μM CFG-447-Sp14
0.02 μM CFG-448-Sp14
0.02 μM CFG-449-Sp14
0.02 μM CFG-450-Sp14
0.02 μM CFG-451-Sp22
0.02 μM CFG-452-Sp22
0.02 μM CFG-453-Sp19
0.02 μM CFG-454-Sp21
0.02 μM CFG-455-Sp21
0.02 μM CFG-456-Sp21
0.02 μM CFG-457-Sp21
0.02 μM CFG-458-Sp21
0.02 μM CFG-459-Sp21
0.02 μM CFG-46-Sp8
0.02 μM CFG-460-Sp21
0.02 μM CFG-461-Sp21
0.02 μM CFG-462-Sp21
0.02 μM CFG-463-Sp21
0.02 μM CFG-465-Sp10
0.02 μM CFG-466-Sp10
0.02 μM CFG-467-Sp8
0.02 μM CFG-468-Sp8
0.02 μM CFG-469-Sp0
0.02 μM CFG-47-Sp8
0.02 μM CFG-470-Sp0
0.02 μM CFG-471-Sp12
0.02 μM CFG-472-Sp12
0.02 μM CFG-475-Sp14
0.02 μM CFG-476-Sp0
0.02 μM CFG-478-Sp14
0.02 μM CFG-479-Sp14
0.02 μM CFG-48-Sp12
0.02 μM CFG-48-Sp13
0.02 μM CFG-480-Sp14
0.02 μM CFG-481-Sp0
0.02 μM CFG-482-Sp0
0.02 μM CFG-483-Sp22
0.02 μM CFG-484-Sp22
0.02 μM CFG-485-Sp21
0.02 μM CFG-486-Sp22
0.02 μM CFG-487-Sp19
0.02 μM CFG-489-Sp21
0.02 μM CFG-49-Sp12
0.02 μM CFG-49-Sp13
0.02 μM CFG-490-Sp21
0.02 μM CFG-491-Sp21
0.02 μM CFG-492-Sp21
0.02 μM CFG-493-Sp21
0.02 μM CFG-494-Sp21
0.02 μM CFG-495-Sp21
0.02 μM CFG-496-Sp21
0.02 μM CFG-499-Sp8
0.02 μM CFG-50-Sp12
0.02 μM CFG-500-Sp8
0.02 μM CFG-501-Sp10
0.02 μM CFG-502-Sp10
0.02 μM CFG-503-Sp14
0.02 μM CFG-504-Sp24
0.02 μM CFG-505-Sp19
0.02 μM CFG-506-Sp19
0.02 μM CFG-507-Sp24
0.02 μM CFG-508-Sp21
0.02 μM CFG-509-Sp21
0.02 μM CFG-51-Sp12
0.02 μM CFG-51-Sp13
0.02 μM CFG-51-Sp21
0.02 μM CFG-51-Sp24
0.02 μM CFG-510-Sp0
0.02 μM CFG-511-Sp14
0.02 μM CFG-512-Sp14
0.02 μM CFG-513-Sp14
0.02 μM CFG-514-Sp24
0.02 μM CFG-515-Sp24
0.02 μM CFG-516-Sp19
0.02 μM CFG-517-Sp24
0.02 μM CFG-518-Sp21
0.02 μM CFG-519-Sp21
0.02 μM CFG-52-Sp9
0.02 μM CFG-520-Sp14
0.02 μM CFG-521-Sp14
0.02 μM CFG-522-Sp14
0.02 μM CFG-523-Sp14
0.02 μM CFG-524-Sp0
0.02 μM CFG-525-Sp21
0.02 μM CFG-526-Sp14
0.02 μM CFG-527-Sp14
0.02 μM CFG-528-Sp0
0.02 μM CFG-529-Sp0
0.02 μM CFG-53-Sp9
0.02 μM CFG-530-Sp14
0.02 μM CFG-531-Sp0
0.02 μM CFG-532-Sp0
0.02 μM CFG-533-Sp0
0.02 μM CFG-534-Sp8
0.02 μM CFG-535-Sp8
0.02 μM CFG-536-Sp8
0.02 μM CFG-537-Sp14
0.02 μM CFG-538-Sp14
0.02 μM CFG-539-Sp21
0.02 μM CFG-54-Sp8
0.02 μM CFG-540-Sp21
0.02 μM CFG-541-Sp8
0.02 μM CFG-542-Sp8
0.02 μM CFG-543-Sp8
0.02 μM CFG-544-Sp8
0.02 μM CFG-545-Sp8
0.02 μM CFG-546-Sp8
0.02 μM CFG-547-Sp8
0.02 μM CFG-548-Sp10
0.02 μM CFG-549-Sp0
0.02 μM CFG-550-Sp0
0.02 μM CFG-551-Sp14
0.02 μM CFG-552-Sp0
0.02 μM CFG-553-Sp0
0.02 μM CFG-554-Sp0
0.02 μM CFG-555-Sp0
0.02 μM CFG-556-Sp0
0.02 μM CFG-557-Sp14
0.02 μM CFG-558-Sp0
0.02 μM CFG-559-Sp0
0.02 μM CFG-56-Sp14
0.02 μM CFG-56-Sp8
0.02 μM CFG-560-Sp0
0.02 μM CFG-561-Sp0
0.02 μM CFG-563-Sp21
0.02 μM CFG-564-Sp21
0.02 μM CFG-565-Sp21
0.02 μM CFG-566-Sp0
0.02 μM CFG-567-Sp0
0.02 μM CFG-568-Sp0
0.02 μM CFG-569-Sp21
0.02 μM CFG-57-Sp0
0.02 μM CFG-57-Sp9
0.02 μM CFG-570-Sp21
0.02 μM CFG-571-Sp21
0.02 μM CFG-572-Sp12
0.02 μM CFG-572-Sp25
0.02 μM CFG-573-Sp12
0.02 μM CFG-573-Sp24
0.02 μM CFG-574-Sp24
0.02 μM CFG-575-Sp24
0.02 μM CFG-576-Sp12
0.02 μM CFG-576-Sp25
0.02 μM CFG-577-Sp12
0.02 μM CFG-577-Sp24
0.02 μM CFG-578-Sp25
0.02 μM CFG-579-Sp25
0.02 μM CFG-58-Sp10
0.02 μM CFG-58-Sp8
0.02 μM CFG-580-Sp25
0.02 μM CFG-581-Sp0
0.02 μM CFG-582-Sp0
0.02 μM CFG-583-Sp0
0.02 μM CFG-584-Sp0
0.02 μM CFG-585-Sp0
0.02 μM CFG-586-Sp0
0.02 μM CFG-587-Sp24
0.02 μM CFG-588-Sp24
0.02 μM CFG-589-Sp24
0.02 μM CFG-590-Sp14
0.02 μM CFG-591-Sp0
0.02 μM CFG-592-Sp0
0.02 μM CFG-593-Sp25
0.02 μM CFG-594-Sp25
0.02 μM CFG-595-Sp14
0.02 μM CFG-596-Sp14
0.02 μM CFG-597-Sp25
0.02 μM CFG-598-Sp21
0.02 μM CFG-599-Sp0
0.02 μM CFG-60-Sp0
0.02 μM CFG-60-Sp8
0.02 μM CFG-600-Sp24
0.02 μM CFG-601-Sp24
0.02 μM CFG-602-Sp21
0.02 μM CFG-603-Sp24
0.02 μM CFG-604-Sp24
0.02 μM CFG-605-Sp24
0.02 μM CFG-606-Sp24
0.02 μM CFG-607-Sp24
0.02 μM CFG-608-Sp24
0.02 μM CFG-609-Sp19
0.02 μM CFG-61-Sp0
0.02 μM CFG-610-Sp19
0.02 μM CFG-611-Sp24
0.02 μM CFG-612-Sp24
0.02 μM CFG-613-Sp24
0.02 μM CFG-614-Sp24
0.02 μM CFG-615-Sp24
0.02 μM CFG-616-Sp24
0.02 μM CFG-617-Sp24
0.02 μM CFG-618-Sp14
0.02 μM CFG-619-Sp14
0.02 μM CFG-62-Sp0
0.02 μM CFG-620-Sp14
0.02 μM CFG-621-Sp14
0.02 μM CFG-622-Sp14
0.02 μM CFG-623-Sp14
0.02 μM CFG-624-Sp14
0.02 μM CFG-625-Sp14
0.02 μM CFG-626-Sp14
0.02 μM CFG-627-Sp14
0.02 μM CFG-628-Sp14
0.02 μM CFG-630-Sp14
0.02 μM CFG-631-Sp14
0.02 μM CFG-632-Sp14
0.02 μM CFG-633-Sp12
0.02 μM CFG-634-Sp14
0.02 μM CFG-635-Sp14
0.02 μM CFG-636-Sp12
0.02 μM CFG-637-Sp12
0.02 μM CFG-638-Sp12
0.02 μM CFG-639-Sp21
0.02 μM CFG-64-Sp0
0.02 μM CFG-64-Sp8
0.02 μM CFG-640-Sp21
0.02 μM CFG-65-Sp0
0.02 μM CFG-66-Sp0
0.02 μM CFG-67-Sp0
0.02 μM CFG-67-Sp8
0.02 μM CFG-68-Sp0
0.02 μM CFG-69-Sp8
0.02 μM CFG-7-Sp8
0.02 μM CFG-70-Sp8
0.02 μM CFG-72-Sp8
0.02 μM CFG-73-Sp8
0.02 μM CFG-74-Sp0
0.02 μM CFG-75-Sp0
0.02 μM CFG-76-Sp0
0.02 μM CFG-77-Sp0
0.02 μM CFG-77-Sp8
0.02 μM CFG-78-Sp0
0.02 μM CFG-79-Sp8
0.02 μM CFG-8-Sp8
0.02 μM CFG-80-Sp18
0.02 μM CFG-80-Sp8
0.02 μM CFG-81-Sp8
0.02 μM CFG-82-Sp8
0.02 μM CFG-84-Sp8
0.02 μM CFG-85-Sp8
0.02 μM CFG-86-Sp8
0.02 μM CFG-87-Sp0
0.02 μM CFG-9-Sp8
0.02 μM CFG-90-Sp0
0.02 μM CFG-92-Sp0
0.02 μM CFG-92-Sp8
0.02 μM CFG-93-Sp8
0.02 μM CFG-94-Sp0
0.02 μM CFG-94-Sp8
0.02 μM CFG-95-Sp0
0.02 μM CFG-95-Sp8
0.02 μM CFG-96-Sp0
0.02 μM CFG-97-Sp0
0.02 μM CFG-98-Sp18
0.02 μM CFG-98-Sp8
0.02 μM CFG-99-Sp8
0.03 μM CFG-10-Sp15
0.03 μM CFG-10-Sp8
0.03 μM CFG-100-Sp16
0.03 μM CFG-100-Sp8
0.03 μM CFG-101-Sp8
0.03 μM CFG-102-Sp8
0.03 μM CFG-103-Sp0
0.03 μM CFG-104-Sp8
0.03 μM CFG-105-Sp0
0.03 μM CFG-105-Sp10
0.03 μM CFG-106-Sp8
0.03 μM CFG-107-Sp8
0.03 μM CFG-108-Sp0
0.03 μM CFG-108-Sp8
0.03 μM CFG-109-Sp0
0.03 μM CFG-11-Sp8
0.03 μM CFG-11-Sp9
0.03 μM CFG-110-Sp8
0.03 μM CFG-111-Sp8
0.03 μM CFG-112-Sp8
0.03 μM CFG-113-Sp0
0.03 μM CFG-114-Sp0
0.03 μM CFG-115-Sp0
0.03 μM CFG-115-Sp8
0.03 μM CFG-116-Sp8
0.03 μM CFG-119-Sp14
0.03 μM CFG-119-Sp8
0.03 μM CFG-12-Sp8
0.03 μM CFG-120-Sp14
0.03 μM CFG-120-Sp8
0.03 μM CFG-121-Sp14
0.03 μM CFG-121-Sp8
0.03 μM CFG-122-Sp8
0.03 μM CFG-123-Sp10
0.03 μM CFG-126-Sp14
0.03 μM CFG-126-Sp16
0.03 μM CFG-126-Sp8
0.03 μM CFG-127-Sp8
0.03 μM CFG-128-Sp0
0.03 μM CFG-129-Sp0
0.03 μM CFG-13-Sp11
0.03 μM CFG-13-Sp8
0.03 μM CFG-130-Sp8
0.03 μM CFG-131-Sp8
0.03 μM CFG-132-Sp0
0.03 μM CFG-133-Sp10
0.03 μM CFG-134-Sp0
0.03 μM CFG-134-Sp8
0.03 μM CFG-136-Sp0
0.03 μM CFG-136-Sp8
0.03 μM CFG-137-Sp0
0.03 μM CFG-138-Sp0
0.03 μM CFG-14-Sp8
0.03 μM CFG-140-Sp0
0.03 μM CFG-140-Sp8
0.03 μM CFG-141-Sp8
0.03 μM CFG-142-Sp8
0.03 μM CFG-144-Sp14
0.03 μM CFG-144-Sp8
0.03 μM CFG-145-Sp0
0.03 μM CFG-146-Sp0
0.03 μM CFG-147-Sp0
0.03 μM CFG-148-Sp0
0.03 μM CFG-148-Sp8
0.03 μM CFG-15-Sp8
0.03 μM CFG-152-Sp14
0.03 μM CFG-152-Sp8
0.03 μM CFG-153-Sp0
0.03 μM CFG-153-Sp23
0.03 μM CFG-153-Sp8
0.03 μM CFG-154-Sp0
0.03 μM CFG-154-Sp8
0.03 μM CFG-155-Sp8
0.03 μM CFG-156-Sp8
0.03 μM CFG-158-Sp8
0.03 μM CFG-159-Sp14
0.03 μM CFG-159-Sp8
0.03 μM CFG-16-Sp8
0.03 μM CFG-161-Sp8
0.03 μM CFG-162-Sp14
0.03 μM CFG-162-Sp8
0.03 μM CFG-163-Sp8
0.03 μM CFG-164-Sp0
0.03 μM CFG-164-Sp8
0.03 μM CFG-165-Sp0
0.03 μM CFG-166-Sp0
0.03 μM CFG-167-MDPLys
0.03 μM CFG-168-Sp8
0.03 μM CFG-169-Sp8
0.03 μM CFG-17-Sp8
0.03 μM CFG-170-Sp8
0.03 μM CFG-171-Sp8
0.03 μM CFG-173-Sp8
0.03 μM CFG-176-Sp14
0.03 μM CFG-176-Sp8
0.03 μM CFG-177-Sp8
0.03 μM CFG-178-Sp8
0.03 μM CFG-179-Sp8
0.03 μM CFG-18-Sp8
0.03 μM CFG-180-Sp8
0.03 μM CFG-181-Sp8
0.03 μM CFG-182-Sp8
0.03 μM CFG-183-Sp8
0.03 μM CFG-184-Sp8
0.03 μM CFG-185-Sp8
0.03 μM CFG-186-Sp8
0.03 μM CFG-187-Sp8
0.03 μM CFG-188-Sp0
0.03 μM CFG-189-Sp0
0.03 μM CFG-19-Sp0
0.03 μM CFG-19-Sp8
0.03 μM CFG-190-Sp9
0.03 μM CFG-191-Sp9
0.03 μM CFG-192-Sp9
0.03 μM CFG-195-Sp12
0.03 μM CFG-197-Sp12
0.03 μM CFG-198-Sp12
0.03 μM CFG-199-Sp9
0.03 μM CFG-20-Sp8
0.03 μM CFG-200-Sp9
0.03 μM CFG-203-Sp12
0.03 μM CFG-205-Sp12
0.03 μM CFG-208-Sp0
0.03 μM CFG-21-Sp14
0.03 μM CFG-21-Sp8
0.03 μM CFG-210-Sp0
0.03 μM CFG-211-Sp8
0.03 μM CFG-212-Sp0
0.03 μM CFG-213-Sp8
0.03 μM CFG-216-Sp0
0.03 μM CFG-22-Sp8
0.03 μM CFG-220-Sp14
0.03 μM CFG-220-Sp8
0.03 μM CFG-221-Sp0
0.03 μM CFG-223-Sp0
0.03 μM CFG-224-Sp0
0.03 μM CFG-225-Sp0
0.03 μM CFG-227-Sp8
0.03 μM CFG-229-Sp8
0.03 μM CFG-23-Sp0
0.03 μM CFG-230-Sp0
0.03 μM CFG-230-Sp8
0.03 μM CFG-231-Sp0
0.03 μM CFG-232-Sp0
0.03 μM CFG-233-Sp8
0.03 μM CFG-234-Sp8
0.03 μM CFG-235-Sp0
0.03 μM CFG-236-Sp8
0.03 μM CFG-237-Sp8
0.03 μM CFG-238-Sp0
0.03 μM CFG-24-Sp0
0.03 μM CFG-240-Sp8
0.03 μM CFG-243-Sp8
0.03 μM CFG-244-Sp14
0.03 μM CFG-244-Sp8
0.03 μM CFG-245-Sp8
0.03 μM CFG-246-Sp0
0.03 μM CFG-247-Sp0
0.03 μM CFG-248-Sp0
0.03 μM CFG-249-Sp0
0.03 μM CFG-249-Sp8
0.03 μM CFG-25-Sp0
0.03 μM CFG-250-Sp8
0.03 μM CFG-251-Sp8
0.03 μM CFG-252-Sp0
0.03 μM CFG-253-Sp0
0.03 μM CFG-253-Sp8
0.03 μM CFG-254-Sp8
0.03 μM CFG-255-Sp8
0.03 μM CFG-257-Sp0
0.03 μM CFG-258-Sp0
0.03 μM CFG-258-Sp8
0.03 μM CFG-259-Sp0
0.03 μM CFG-26-Sp8
0.03 μM CFG-260-Sp0
0.03 μM CFG-261-Sp0
0.03 μM CFG-261-Sp8
0.03 μM CFG-263-Sp8
0.03 μM CFG-264-Sp0
0.03 μM CFG-267-Sp8
0.03 μM CFG-268-Sp0
0.03 μM CFG-268-Sp8
0.03 μM CFG-269-Sp0
0.03 μM CFG-27-Sp0
0.03 μM CFG-27-Sp8
0.03 μM CFG-270-Sp0
0.03 μM CFG-271-Sp0
0.03 μM CFG-271-Sp8
0.03 μM CFG-272-Sp8
0.03 μM CFG-273-Sp8
0.03 μM CFG-274-Sp0
0.03 μM CFG-275-Sp0
0.03 μM CFG-277-Sp8
0.03 μM CFG-278-Sp8
0.03 μM CFG-280-Sp0
0.03 μM CFG-281-Sp0
0.03 μM CFG-282-Sp0
0.03 μM CFG-283-Sp0
0.03 μM CFG-284-Sp0
0.03 μM CFG-285-Sp0
0.03 μM CFG-286-Sp0
0.03 μM CFG-287-Sp8
0.03 μM CFG-29-Sp8
0.03 μM CFG-295-Sp14
0.03 μM CFG-297-Sp0
0.03 μM CFG-298-Sp0
0.03 μM CFG-299-Sp0
0.03 μM CFG-30-Sp8
0.03 μM CFG-300-Sp0
0.03 μM CFG-301-Sp0
0.03 μM CFG-302-Sp0
0.03 μM CFG-303-Sp0
0.03 μM CFG-305-Sp0
0.03 μM CFG-306-Sp0
0.03 μM CFG-307-Sp10
0.03 μM CFG-31-Sp0
0.03 μM CFG-31-Sp8
0.03 μM CFG-311-Sp14
0.03 μM CFG-312-Sp8
0.03 μM CFG-313-Sp12
0.03 μM CFG-314-Sp0
0.03 μM CFG-315-Sp0
0.03 μM CFG-316-Sp0
0.03 μM CFG-317-Sp0
0.03 μM CFG-32-Sp0
0.03 μM CFG-32-Sp8
0.03 μM CFG-320-Sp8
0.03 μM CFG-321-Sp8
0.03 μM CFG-322-Sp12
0.03 μM CFG-324-Sp10
0.03 μM CFG-325-Sp10
0.03 μM CFG-325-Sp12
0.03 μM CFG-327-Sp10
0.03 μM CFG-329-Sp10
0.03 μM CFG-33-Sp0
0.03 μM CFG-33-Sp8
0.03 μM CFG-330-Sp10
0.03 μM CFG-331-Sp9
0.03 μM CFG-332-Sp9
0.03 μM CFG-333-Sp14
0.03 μM CFG-336-Sp12
0.03 μM CFG-337-Sp12
0.03 μM CFG-338-Sp12
0.03 μM CFG-34-Sp0
0.03 μM CFG-34-Sp8
0.03 μM CFG-340-Sp17
0.03 μM CFG-341-Sp8
0.03 μM CFG-342-Sp8
0.03 μM CFG-343-Sp19
0.03 μM CFG-345-Sp12
0.03 μM CFG-346-Sp12
0.03 μM CFG-347-Sp20
0.03 μM CFG-35-Sp8
0.03 μM CFG-350-Sp0
0.03 μM CFG-351-Sp0
0.03 μM CFG-352-Sp0
0.03 μM CFG-353-Sp0
0.03 μM CFG-354-Sp0
0.03 μM CFG-355-Sp0
0.03 μM CFG-356-Sp0
0.03 μM CFG-357-Sp0
0.03 μM CFG-358-Sp0
0.03 μM CFG-359-Sp14
0.03 μM CFG-360-Sp0
0.03 μM CFG-361-Sp0
0.03 μM CFG-362-Sp0
0.03 μM CFG-363-Sp0
0.03 μM CFG-364-Sp0
0.03 μM CFG-365-Sp0
0.03 μM CFG-366-Sp14
0.03 μM CFG-367-Sp12
0.03 μM CFG-368-Sp12
0.03 μM CFG-369-Sp12
0.03 μM CFG-37-Sp0
0.03 μM CFG-370-Sp12
0.03 μM CFG-371-Sp12
0.03 μM CFG-372-Sp12
0.03 μM CFG-373-Sp12
0.03 μM CFG-374-Sp22
0.03 μM CFG-375-Sp22
0.03 μM CFG-376-Sp22
0.03 μM CFG-379-Sp0
0.03 μM CFG-38-Sp8
0.03 μM CFG-380-Sp0
0.03 μM CFG-381-Sp0
0.03 μM CFG-382-Sp0
0.03 μM CFG-383-Sp14
0.03 μM CFG-384-Sp20
0.03 μM CFG-385-Sp20
0.03 μM CFG-386-Sp20
0.03 μM CFG-387-Sp20
0.03 μM CFG-388-Sp12
0.03 μM CFG-389-Sp22
0.03 μM CFG-39-Sp8
0.03 μM CFG-390-Sp21
0.03 μM CFG-391-Sp21
0.03 μM CFG-392-Sp21
0.03 μM CFG-393-Sp21
0.03 μM CFG-394-Sp20
0.03 μM CFG-395-Sp20
0.03 μM CFG-396-Sp20
0.03 μM CFG-397-Sp20
0.03 μM CFG-398-Sp20
0.03 μM CFG-399-Sp19
0.03 μM CFG-40-Sp0
0.03 μM CFG-40-Sp8
0.03 μM CFG-400-Sp14
0.03 μM CFG-401-Sp14
0.03 μM CFG-402-Sp14
0.03 μM CFG-403-Sp12
0.03 μM CFG-404-Sp0
0.03 μM CFG-405-Sp0
0.03 μM CFG-406-Sp0
0.03 μM CFG-407-Sp21
0.03 μM CFG-408-Sp21
0.03 μM CFG-409-Sp21
0.03 μM CFG-41-Sp8
0.03 μM CFG-410-Sp21
0.03 μM CFG-411-Sp21
0.03 μM CFG-412-Sp21
0.03 μM CFG-413-Sp0
0.03 μM CFG-414-Sp0
0.03 μM CFG-415-Sp14
0.03 μM CFG-416-Sp14
0.03 μM CFG-417-Sp0
0.03 μM CFG-418-Sp19
0.03 μM CFG-419-Sp19
0.03 μM CFG-42-Sp8
0.03 μM CFG-420-Sp19
0.03 μM CFG-421-Sp12
0.03 μM CFG-422-Sp12
0.03 μM CFG-423-Sp14
0.03 μM CFG-424-Sp14
0.03 μM CFG-425-Sp14
0.03 μM CFG-426-Sp0
0.03 μM CFG-427-Sp19
0.03 μM CFG-428-Sp24
0.03 μM CFG-429-Sp14
0.03 μM CFG-43-Sp8
0.03 μM CFG-430-Sp0
0.03 μM CFG-431-Sp0
0.03 μM CFG-432-Sp8
0.03 μM CFG-434-Sp21
0.03 μM CFG-435-Sp21
0.03 μM CFG-436-Sp0
0.03 μM CFG-437-Sp0
0.03 μM CFG-438-Sp14
0.03 μM CFG-439-Sp14
0.03 μM CFG-44-Sp8
0.03 μM CFG-440-Sp0
0.03 μM CFG-441-Sp14
0.03 μM CFG-442-Sp14
0.03 μM CFG-443-Sp14
0.03 μM CFG-444-Sp22
0.03 μM CFG-445-Sp22
0.03 μM CFG-446-Sp19
0.03 μM CFG-447-Sp14
0.03 μM CFG-448-Sp14
0.03 μM CFG-449-Sp14
0.03 μM CFG-450-Sp14
0.03 μM CFG-451-Sp22
0.03 μM CFG-452-Sp22
0.03 μM CFG-453-Sp19
0.03 μM CFG-454-Sp21
0.03 μM CFG-455-Sp21
0.03 μM CFG-456-Sp21
0.03 μM CFG-457-Sp21
0.03 μM CFG-458-Sp21
0.03 μM CFG-459-Sp21
0.03 μM CFG-46-Sp8
0.03 μM CFG-460-Sp21
0.03 μM CFG-461-Sp21
0.03 μM CFG-462-Sp21
0.03 μM CFG-463-Sp21
0.03 μM CFG-465-Sp10
0.03 μM CFG-466-Sp10
0.03 μM CFG-467-Sp8
0.03 μM CFG-468-Sp8
0.03 μM CFG-469-Sp0
0.03 μM CFG-47-Sp8
0.03 μM CFG-470-Sp0
0.03 μM CFG-471-Sp12
0.03 μM CFG-472-Sp12
0.03 μM CFG-475-Sp14
0.03 μM CFG-476-Sp0
0.03 μM CFG-478-Sp14
0.03 μM CFG-479-Sp14
0.03 μM CFG-48-Sp12
0.03 μM CFG-48-Sp13
0.03 μM CFG-480-Sp14
0.03 μM CFG-481-Sp0
0.03 μM CFG-482-Sp0
0.03 μM CFG-483-Sp22
0.03 μM CFG-484-Sp22
0.03 μM CFG-485-Sp21
0.03 μM CFG-486-Sp22
0.03 μM CFG-487-Sp19
0.03 μM CFG-489-Sp21
0.03 μM CFG-49-Sp12
0.03 μM CFG-49-Sp13
0.03 μM CFG-490-Sp21
0.03 μM CFG-491-Sp21
0.03 μM CFG-492-Sp21
0.03 μM CFG-493-Sp21
0.03 μM CFG-494-Sp21
0.03 μM CFG-495-Sp21
0.03 μM CFG-496-Sp21
0.03 μM CFG-499-Sp8
0.03 μM CFG-50-Sp12
0.03 μM CFG-500-Sp8
0.03 μM CFG-501-Sp10
0.03 μM CFG-502-Sp10
0.03 μM CFG-503-Sp14
0.03 μM CFG-504-Sp24
0.03 μM CFG-505-Sp19
0.03 μM CFG-506-Sp19
0.03 μM CFG-507-Sp24
0.03 μM CFG-508-Sp21
0.03 μM CFG-509-Sp21
0.03 μM CFG-51-Sp12
0.03 μM CFG-51-Sp13
0.03 μM CFG-51-Sp21
0.03 μM CFG-51-Sp24
0.03 μM CFG-510-Sp0
0.03 μM CFG-511-Sp14
0.03 μM CFG-512-Sp14
0.03 μM CFG-513-Sp14
0.03 μM CFG-514-Sp24
0.03 μM CFG-515-Sp24
0.03 μM CFG-516-Sp19
0.03 μM CFG-517-Sp24
0.03 μM CFG-518-Sp21
0.03 μM CFG-519-Sp21
0.03 μM CFG-52-Sp9
0.03 μM CFG-520-Sp14
0.03 μM CFG-521-Sp14
0.03 μM CFG-522-Sp14
0.03 μM CFG-523-Sp14
0.03 μM CFG-524-Sp0
0.03 μM CFG-525-Sp21
0.03 μM CFG-526-Sp14
0.03 μM CFG-527-Sp14
0.03 μM CFG-528-Sp0
0.03 μM CFG-529-Sp0
0.03 μM CFG-53-Sp9
0.03 μM CFG-530-Sp14
0.03 μM CFG-531-Sp0
0.03 μM CFG-532-Sp0
0.03 μM CFG-533-Sp0
0.03 μM CFG-534-Sp8
0.03 μM CFG-535-Sp8
0.03 μM CFG-536-Sp8
0.03 μM CFG-537-Sp14
0.03 μM CFG-538-Sp14
0.03 μM CFG-539-Sp21
0.03 μM CFG-54-Sp8
0.03 μM CFG-540-Sp21
0.03 μM CFG-541-Sp8
0.03 μM CFG-542-Sp8
0.03 μM CFG-543-Sp8
0.03 μM CFG-544-Sp8
0.03 μM CFG-545-Sp8
0.03 μM CFG-546-Sp8
0.03 μM CFG-547-Sp8
0.03 μM CFG-548-Sp10
0.03 μM CFG-549-Sp0
0.03 μM CFG-550-Sp0
0.03 μM CFG-551-Sp14
0.03 μM CFG-552-Sp0
0.03 μM CFG-553-Sp0
0.03 μM CFG-554-Sp0
0.03 μM CFG-555-Sp0
0.03 μM CFG-556-Sp0
0.03 μM CFG-557-Sp14
0.03 μM CFG-558-Sp0
0.03 μM CFG-559-Sp0
0.03 μM CFG-56-Sp14
0.03 μM CFG-56-Sp8
0.03 μM CFG-560-Sp0
0.03 μM CFG-561-Sp0
0.03 μM CFG-563-Sp21
0.03 μM CFG-564-Sp21
0.03 μM CFG-565-Sp21
0.03 μM CFG-566-Sp0
0.03 μM CFG-567-Sp0
0.03 μM CFG-568-Sp0
0.03 μM CFG-569-Sp21
0.03 μM CFG-57-Sp0
0.03 μM CFG-57-Sp9
0.03 μM CFG-570-Sp21
0.03 μM CFG-571-Sp21
0.03 μM CFG-572-Sp12
0.03 μM CFG-572-Sp25
0.03 μM CFG-573-Sp12
0.03 μM CFG-573-Sp24
0.03 μM CFG-574-Sp24
0.03 μM CFG-575-Sp24
0.03 μM CFG-576-Sp12
0.03 μM CFG-576-Sp25
0.03 μM CFG-577-Sp12
0.03 μM CFG-577-Sp24
0.03 μM CFG-578-Sp25
0.03 μM CFG-579-Sp25
0.03 μM CFG-58-Sp10
0.03 μM CFG-58-Sp8
0.03 μM CFG-580-Sp25
0.03 μM CFG-581-Sp0
0.03 μM CFG-582-Sp0
0.03 μM CFG-583-Sp0
0.03 μM CFG-584-Sp0
0.03 μM CFG-585-Sp0
0.03 μM CFG-586-Sp0
0.03 μM CFG-587-Sp24
0.03 μM CFG-588-Sp24
0.03 μM CFG-589-Sp24
0.03 μM CFG-590-Sp14
0.03 μM CFG-591-Sp0
0.03 μM CFG-592-Sp0
0.03 μM CFG-593-Sp25
0.03 μM CFG-594-Sp25
0.03 μM CFG-595-Sp14
0.03 μM CFG-596-Sp14
0.03 μM CFG-597-Sp25
0.03 μM CFG-598-Sp21
0.03 μM CFG-599-Sp0
0.03 μM CFG-60-Sp0
0.03 μM CFG-60-Sp8
0.03 μM CFG-600-Sp24
0.03 μM CFG-601-Sp24
0.03 μM CFG-602-Sp21
0.03 μM CFG-603-Sp24
0.03 μM CFG-604-Sp24
0.03 μM CFG-605-Sp24
0.03 μM CFG-606-Sp24
0.03 μM CFG-607-Sp24
0.03 μM CFG-608-Sp24
0.03 μM CFG-609-Sp19
0.03 μM CFG-61-Sp0
0.03 μM CFG-610-Sp19
0.03 μM CFG-611-Sp24
0.03 μM CFG-612-Sp24
0.03 μM CFG-613-Sp24
0.03 μM CFG-614-Sp24
0.03 μM CFG-615-Sp24
0.03 μM CFG-616-Sp24
0.03 μM CFG-617-Sp24
0.03 μM CFG-618-Sp14
0.03 μM CFG-619-Sp14
0.03 μM CFG-62-Sp0
0.03 μM CFG-620-Sp14
0.03 μM CFG-621-Sp14
0.03 μM CFG-622-Sp14
0.03 μM CFG-623-Sp14
0.03 μM CFG-624-Sp14
0.03 μM CFG-625-Sp14
0.03 μM CFG-626-Sp14
0.03 μM CFG-627-Sp14
0.03 μM CFG-628-Sp14
0.03 μM CFG-630-Sp14
0.03 μM CFG-631-Sp14
0.03 μM CFG-632-Sp14
0.03 μM CFG-633-Sp12
0.03 μM CFG-634-Sp14
0.03 μM CFG-635-Sp14
0.03 μM CFG-636-Sp12
0.03 μM CFG-637-Sp12
0.03 μM CFG-638-Sp12
0.03 μM CFG-639-Sp21
0.03 μM CFG-64-Sp0
0.03 μM CFG-64-Sp8
0.03 μM CFG-640-Sp21
0.03 μM CFG-65-Sp0
0.03 μM CFG-66-Sp0
0.03 μM CFG-67-Sp0
0.03 μM CFG-67-Sp8
0.03 μM CFG-68-Sp0
0.03 μM CFG-69-Sp8
0.03 μM CFG-7-Sp8
0.03 μM CFG-70-Sp8
0.03 μM CFG-72-Sp8
0.03 μM CFG-73-Sp8
0.03 μM CFG-74-Sp0
0.03 μM CFG-75-Sp0
0.03 μM CFG-76-Sp0
0.03 μM CFG-77-Sp0
0.03 μM CFG-77-Sp8
0.03 μM CFG-78-Sp0
0.03 μM CFG-79-Sp8
0.03 μM CFG-8-Sp8
0.03 μM CFG-80-Sp18
0.03 μM CFG-80-Sp8
0.03 μM CFG-81-Sp8
0.03 μM CFG-82-Sp8
0.03 μM CFG-84-Sp8
0.03 μM CFG-85-Sp8
0.03 μM CFG-86-Sp8
0.03 μM CFG-87-Sp0
0.03 μM CFG-9-Sp8
0.03 μM CFG-90-Sp0
0.03 μM CFG-92-Sp0
0.03 μM CFG-92-Sp8
0.03 μM CFG-93-Sp8
0.03 μM CFG-94-Sp0
0.03 μM CFG-94-Sp8
0.03 μM CFG-95-Sp0
0.03 μM CFG-95-Sp8
0.03 μM CFG-96-Sp0
0.03 μM CFG-97-Sp0
0.03 μM CFG-98-Sp18
0.03 μM CFG-98-Sp8
0.03 μM CFG-99-Sp8
0.04 μM CFG-10-Sp15
0.04 μM CFG-10-Sp8
0.04 μM CFG-100-Sp16
0.04 μM CFG-100-Sp8
0.04 μM CFG-101-Sp8
0.04 μM CFG-102-Sp8
0.04 μM CFG-103-Sp0
0.04 μM CFG-104-Sp8
0.04 μM CFG-105-Sp0
0.04 μM CFG-105-Sp10
0.04 μM CFG-106-Sp8
0.04 μM CFG-107-Sp8
0.04 μM CFG-108-Sp0
0.04 μM CFG-108-Sp8
0.04 μM CFG-109-Sp0
0.04 μM CFG-11-Sp8
0.04 μM CFG-11-Sp9
0.04 μM CFG-110-Sp8
0.04 μM CFG-111-Sp8
0.04 μM CFG-112-Sp8
0.04 μM CFG-113-Sp0
0.04 μM CFG-114-Sp0
0.04 μM CFG-115-Sp0
0.04 μM CFG-115-Sp8
0.04 μM CFG-116-Sp8
0.04 μM CFG-119-Sp14
0.04 μM CFG-119-Sp8
0.04 μM CFG-12-Sp8
0.04 μM CFG-120-Sp14
0.04 μM CFG-120-Sp8
0.04 μM CFG-121-Sp14
0.04 μM CFG-121-Sp8
0.04 μM CFG-122-Sp8
0.04 μM CFG-123-Sp10
0.04 μM CFG-126-Sp14
0.04 μM CFG-126-Sp16
0.04 μM CFG-126-Sp8
0.04 μM CFG-127-Sp8
0.04 μM CFG-128-Sp0
0.04 μM CFG-129-Sp0
0.04 μM CFG-13-Sp11
0.04 μM CFG-13-Sp8
0.04 μM CFG-130-Sp8
0.04 μM CFG-131-Sp8
0.04 μM CFG-132-Sp0
0.04 μM CFG-133-Sp10
0.04 μM CFG-134-Sp0
0.04 μM CFG-134-Sp8
0.04 μM CFG-136-Sp0
0.04 μM CFG-136-Sp8
0.04 μM CFG-137-Sp0
0.04 μM CFG-138-Sp0
0.04 μM CFG-14-Sp8
0.04 μM CFG-140-Sp0
0.04 μM CFG-140-Sp8
0.04 μM CFG-141-Sp8
0.04 μM CFG-142-Sp8
0.04 μM CFG-144-Sp14
0.04 μM CFG-144-Sp8
0.04 μM CFG-145-Sp0
0.04 μM CFG-146-Sp0
0.04 μM CFG-147-Sp0
0.04 μM CFG-148-Sp0
0.04 μM CFG-148-Sp8
0.04 μM CFG-15-Sp8
0.04 μM CFG-152-Sp14
0.04 μM CFG-152-Sp8
0.04 μM CFG-153-Sp0
0.04 μM CFG-153-Sp23
0.04 μM CFG-153-Sp8
0.04 μM CFG-154-Sp0
0.04 μM CFG-154-Sp8
0.04 μM CFG-155-Sp8
0.04 μM CFG-156-Sp8
0.04 μM CFG-158-Sp8
0.04 μM CFG-159-Sp14
0.04 μM CFG-159-Sp8
0.04 μM CFG-16-Sp8
0.04 μM CFG-161-Sp8
0.04 μM CFG-162-Sp14
0.04 μM CFG-162-Sp8
0.04 μM CFG-163-Sp8
0.04 μM CFG-164-Sp0
0.04 μM CFG-164-Sp8
0.04 μM CFG-165-Sp0
0.04 μM CFG-166-Sp0
0.04 μM CFG-167-MDPLys
0.04 μM CFG-168-Sp8
0.04 μM CFG-169-Sp8
0.04 μM CFG-17-Sp8
0.04 μM CFG-170-Sp8
0.04 μM CFG-171-Sp8
0.04 μM CFG-173-Sp8
0.04 μM CFG-176-Sp14
0.04 μM CFG-176-Sp8
0.04 μM CFG-177-Sp8
0.04 μM CFG-178-Sp8
0.04 μM CFG-179-Sp8
0.04 μM CFG-18-Sp8
0.04 μM CFG-180-Sp8
0.04 μM CFG-181-Sp8
0.04 μM CFG-182-Sp8
0.04 μM CFG-183-Sp8
0.04 μM CFG-184-Sp8
0.04 μM CFG-185-Sp8
0.04 μM CFG-186-Sp8
0.04 μM CFG-187-Sp8
0.04 μM CFG-188-Sp0
0.04 μM CFG-189-Sp0
0.04 μM CFG-19-Sp0
0.04 μM CFG-19-Sp8
0.04 μM CFG-190-Sp9
0.04 μM CFG-191-Sp9
0.04 μM CFG-192-Sp9
0.04 μM CFG-195-Sp12
0.04 μM CFG-197-Sp12
0.04 μM CFG-198-Sp12
0.04 μM CFG-199-Sp9
0.04 μM CFG-20-Sp8
0.04 μM CFG-200-Sp9
0.04 μM CFG-203-Sp12
0.04 μM CFG-205-Sp12
0.04 μM CFG-208-Sp0
0.04 μM CFG-21-Sp14
0.04 μM CFG-21-Sp8
0.04 μM CFG-210-Sp0
0.04 μM CFG-211-Sp8
0.04 μM CFG-212-Sp0
0.04 μM CFG-213-Sp8
0.04 μM CFG-216-Sp0
0.04 μM CFG-22-Sp8
0.04 μM CFG-220-Sp14
0.04 μM CFG-220-Sp8
0.04 μM CFG-221-Sp0
0.04 μM CFG-223-Sp0
0.04 μM CFG-224-Sp0
0.04 μM CFG-225-Sp0
0.04 μM CFG-227-Sp8
0.04 μM CFG-229-Sp8
0.04 μM CFG-23-Sp0
0.04 μM CFG-230-Sp0
0.04 μM CFG-230-Sp8
0.04 μM CFG-231-Sp0
0.04 μM CFG-232-Sp0
0.04 μM CFG-233-Sp8
0.04 μM CFG-234-Sp8
0.04 μM CFG-235-Sp0
0.04 μM CFG-236-Sp8
0.04 μM CFG-237-Sp8
0.04 μM CFG-238-Sp0
0.04 μM CFG-24-Sp0
0.04 μM CFG-240-Sp8
0.04 μM CFG-243-Sp8
0.04 μM CFG-244-Sp14
0.04 μM CFG-244-Sp8
0.04 μM CFG-245-Sp8
0.04 μM CFG-246-Sp0
0.04 μM CFG-247-Sp0
0.04 μM CFG-248-Sp0
0.04 μM CFG-249-Sp0
0.04 μM CFG-249-Sp8
0.04 μM CFG-25-Sp0
0.04 μM CFG-250-Sp8
0.04 μM CFG-251-Sp8
0.04 μM CFG-252-Sp0
0.04 μM CFG-253-Sp0
0.04 μM CFG-253-Sp8
0.04 μM CFG-254-Sp8
0.04 μM CFG-255-Sp8
0.04 μM CFG-257-Sp0
0.04 μM CFG-258-Sp0
0.04 μM CFG-258-Sp8
0.04 μM CFG-259-Sp0
0.04 μM CFG-26-Sp8
0.04 μM CFG-260-Sp0
0.04 μM CFG-261-Sp0
0.04 μM CFG-261-Sp8
0.04 μM CFG-263-Sp8
0.04 μM CFG-264-Sp0
0.04 μM CFG-267-Sp8
0.04 μM CFG-268-Sp0
0.04 μM CFG-268-Sp8
0.04 μM CFG-269-Sp0
0.04 μM CFG-27-Sp0
0.04 μM CFG-27-Sp8
0.04 μM CFG-270-Sp0
0.04 μM CFG-271-Sp0
0.04 μM CFG-271-Sp8
0.04 μM CFG-272-Sp8
0.04 μM CFG-273-Sp8
0.04 μM CFG-274-Sp0
0.04 μM CFG-275-Sp0
0.04 μM CFG-277-Sp8
0.04 μM CFG-278-Sp8
0.04 μM CFG-280-Sp0
0.04 μM CFG-281-Sp0
0.04 μM CFG-282-Sp0
0.04 μM CFG-283-Sp0
0.04 μM CFG-284-Sp0
0.04 μM CFG-285-Sp0
0.04 μM CFG-286-Sp0
0.04 μM CFG-287-Sp8
0.04 μM CFG-29-Sp8
0.04 μM CFG-295-Sp14
0.04 μM CFG-297-Sp0
0.04 μM CFG-298-Sp0
0.04 μM CFG-299-Sp0
0.04 μM CFG-30-Sp8
0.04 μM CFG-300-Sp0
0.04 μM CFG-301-Sp0
0.04 μM CFG-302-Sp0
0.04 μM CFG-303-Sp0
0.04 μM CFG-305-Sp0
0.04 μM CFG-306-Sp0
0.04 μM CFG-307-Sp10
0.04 μM CFG-31-Sp0
0.04 μM CFG-31-Sp8
0.04 μM CFG-311-Sp14
0.04 μM CFG-312-Sp8
0.04 μM CFG-313-Sp12
0.04 μM CFG-314-Sp0
0.04 μM CFG-315-Sp0
0.04 μM CFG-316-Sp0
0.04 μM CFG-317-Sp0
0.04 μM CFG-32-Sp0
0.04 μM CFG-32-Sp8
0.04 μM CFG-320-Sp8
0.04 μM CFG-321-Sp8
0.04 μM CFG-322-Sp12
0.04 μM CFG-324-Sp10
0.04 μM CFG-325-Sp10
0.04 μM CFG-325-Sp12
0.04 μM CFG-327-Sp10
0.04 μM CFG-329-Sp10
0.04 μM CFG-33-Sp0
0.04 μM CFG-33-Sp8
0.04 μM CFG-330-Sp10
0.04 μM CFG-331-Sp9
0.04 μM CFG-332-Sp9
0.04 μM CFG-333-Sp14
0.04 μM CFG-336-Sp12
0.04 μM CFG-337-Sp12
0.04 μM CFG-338-Sp12
0.04 μM CFG-34-Sp0
0.04 μM CFG-34-Sp8
0.04 μM CFG-340-Sp17
0.04 μM CFG-341-Sp8
0.04 μM CFG-342-Sp8
0.04 μM CFG-343-Sp19
0.04 μM CFG-345-Sp12
0.04 μM CFG-346-Sp12
0.04 μM CFG-347-Sp20
0.04 μM CFG-35-Sp8
0.04 μM CFG-350-Sp0
0.04 μM CFG-351-Sp0
0.04 μM CFG-352-Sp0
0.04 μM CFG-353-Sp0
0.04 μM CFG-354-Sp0
0.04 μM CFG-355-Sp0
0.04 μM CFG-356-Sp0
0.04 μM CFG-357-Sp0
0.04 μM CFG-358-Sp0
0.04 μM CFG-359-Sp14
0.04 μM CFG-360-Sp0
0.04 μM CFG-361-Sp0
0.04 μM CFG-362-Sp0
0.04 μM CFG-363-Sp0
0.04 μM CFG-364-Sp0
0.04 μM CFG-365-Sp0
0.04 μM CFG-366-Sp14
0.04 μM CFG-367-Sp12
0.04 μM CFG-368-Sp12
0.04 μM CFG-369-Sp12
0.04 μM CFG-37-Sp0
0.04 μM CFG-370-Sp12
0.04 μM CFG-371-Sp12
0.04 μM CFG-372-Sp12
0.04 μM CFG-373-Sp12
0.04 μM CFG-374-Sp22
0.04 μM CFG-375-Sp22
0.04 μM CFG-376-Sp22
0.04 μM CFG-379-Sp0
0.04 μM CFG-38-Sp8
0.04 μM CFG-380-Sp0
0.04 μM CFG-381-Sp0
0.04 μM CFG-382-Sp0
0.04 μM CFG-383-Sp14
0.04 μM CFG-384-Sp20
0.04 μM CFG-385-Sp20
0.04 μM CFG-386-Sp20
0.04 μM CFG-387-Sp20
0.04 μM CFG-388-Sp12
0.04 μM CFG-389-Sp22
0.04 μM CFG-39-Sp8
0.04 μM CFG-390-Sp21
0.04 μM CFG-391-Sp21
0.04 μM CFG-392-Sp21
0.04 μM CFG-393-Sp21
0.04 μM CFG-394-Sp20
0.04 μM CFG-395-Sp20
0.04 μM CFG-396-Sp20
0.04 μM CFG-397-Sp20
0.04 μM CFG-398-Sp20
0.04 μM CFG-399-Sp19
0.04 μM CFG-40-Sp0
0.04 μM CFG-40-Sp8
0.04 μM CFG-400-Sp14
0.04 μM CFG-401-Sp14
0.04 μM CFG-402-Sp14
0.04 μM CFG-403-Sp12
0.04 μM CFG-404-Sp0
0.04 μM CFG-405-Sp0
0.04 μM CFG-406-Sp0
0.04 μM CFG-407-Sp21
0.04 μM CFG-408-Sp21
0.04 μM CFG-409-Sp21
0.04 μM CFG-41-Sp8
0.04 μM CFG-410-Sp21
0.04 μM CFG-411-Sp21
0.04 μM CFG-412-Sp21
0.04 μM CFG-413-Sp0
0.04 μM CFG-414-Sp0
0.04 μM CFG-415-Sp14
0.04 μM CFG-416-Sp14
0.04 μM CFG-417-Sp0
0.04 μM CFG-418-Sp19
0.04 μM CFG-419-Sp19
0.04 μM CFG-42-Sp8
0.04 μM CFG-420-Sp19
0.04 μM CFG-421-Sp12
0.04 μM CFG-422-Sp12
0.04 μM CFG-423-Sp14
0.04 μM CFG-424-Sp14
0.04 μM CFG-425-Sp14
0.04 μM CFG-426-Sp0
0.04 μM CFG-427-Sp19
0.04 μM CFG-428-Sp24
0.04 μM CFG-429-Sp14
0.04 μM CFG-43-Sp8
0.04 μM CFG-430-Sp0
0.04 μM CFG-431-Sp0
0.04 μM CFG-432-Sp8
0.04 μM CFG-434-Sp21
0.04 μM CFG-435-Sp21
0.04 μM CFG-436-Sp0
0.04 μM CFG-437-Sp0
0.04 μM CFG-438-Sp14
0.04 μM CFG-439-Sp14
0.04 μM CFG-44-Sp8
0.04 μM CFG-440-Sp0
0.04 μM CFG-441-Sp14
0.04 μM CFG-442-Sp14
0.04 μM CFG-443-Sp14
0.04 μM CFG-444-Sp22
0.04 μM CFG-445-Sp22
0.04 μM CFG-446-Sp19
0.04 μM CFG-447-Sp14
0.04 μM CFG-448-Sp14
0.04 μM CFG-449-Sp14
0.04 μM CFG-450-Sp14
0.04 μM CFG-451-Sp22
0.04 μM CFG-452-Sp22
0.04 μM CFG-453-Sp19
0.04 μM CFG-454-Sp21
0.04 μM CFG-455-Sp21
0.04 μM CFG-456-Sp21
0.04 μM CFG-457-Sp21
0.04 μM CFG-458-Sp21
0.04 μM CFG-459-Sp21
0.04 μM CFG-46-Sp8
0.04 μM CFG-460-Sp21
0.04 μM CFG-461-Sp21
0.04 μM CFG-462-Sp21
0.04 μM CFG-463-Sp21
0.04 μM CFG-465-Sp10
0.04 μM CFG-466-Sp10
0.04 μM CFG-467-Sp8
0.04 μM CFG-468-Sp8
0.04 μM CFG-469-Sp0
0.04 μM CFG-47-Sp8
0.04 μM CFG-470-Sp0
0.04 μM CFG-471-Sp12
0.04 μM CFG-472-Sp12
0.04 μM CFG-475-Sp14
0.04 μM CFG-476-Sp0
0.04 μM CFG-478-Sp14
0.04 μM CFG-479-Sp14
0.04 μM CFG-48-Sp12
0.04 μM CFG-48-Sp13
0.04 μM CFG-480-Sp14
0.04 μM CFG-481-Sp0
0.04 μM CFG-482-Sp0
0.04 μM CFG-483-Sp22
0.04 μM CFG-484-Sp22
0.04 μM CFG-485-Sp21
0.04 μM CFG-486-Sp22
0.04 μM CFG-487-Sp19
0.04 μM CFG-489-Sp21
0.04 μM CFG-49-Sp12
0.04 μM CFG-49-Sp13
0.04 μM CFG-490-Sp21
0.04 μM CFG-491-Sp21
0.04 μM CFG-492-Sp21
0.04 μM CFG-493-Sp21
0.04 μM CFG-494-Sp21
0.04 μM CFG-495-Sp21
0.04 μM CFG-496-Sp21
0.04 μM CFG-499-Sp8
0.04 μM CFG-50-Sp12
0.04 μM CFG-500-Sp8
0.04 μM CFG-501-Sp10
0.04 μM CFG-502-Sp10
0.04 μM CFG-503-Sp14
0.04 μM CFG-504-Sp24
0.04 μM CFG-505-Sp19
0.04 μM CFG-506-Sp19
0.04 μM CFG-507-Sp24
0.04 μM CFG-508-Sp21
0.04 μM CFG-509-Sp21
0.04 μM CFG-51-Sp12
0.04 μM CFG-51-Sp13
0.04 μM CFG-51-Sp21
0.04 μM CFG-51-Sp24
0.04 μM CFG-510-Sp0
0.04 μM CFG-511-Sp14
0.04 μM CFG-512-Sp14
0.04 μM CFG-513-Sp14
0.04 μM CFG-514-Sp24
0.04 μM CFG-515-Sp24
0.04 μM CFG-516-Sp19
0.04 μM CFG-517-Sp24
0.04 μM CFG-518-Sp21
0.04 μM CFG-519-Sp21
0.04 μM CFG-52-Sp9
0.04 μM CFG-520-Sp14
0.04 μM CFG-521-Sp14
0.04 μM CFG-522-Sp14
0.04 μM CFG-523-Sp14
0.04 μM CFG-524-Sp0
0.04 μM CFG-525-Sp21
0.04 μM CFG-526-Sp14
0.04 μM CFG-527-Sp14
0.04 μM CFG-528-Sp0
0.04 μM CFG-529-Sp0
0.04 μM CFG-53-Sp9
0.04 μM CFG-530-Sp14
0.04 μM CFG-531-Sp0
0.04 μM CFG-532-Sp0
0.04 μM CFG-533-Sp0
0.04 μM CFG-534-Sp8
0.04 μM CFG-535-Sp8
0.04 μM CFG-536-Sp8
0.04 μM CFG-537-Sp14
0.04 μM CFG-538-Sp14
0.04 μM CFG-539-Sp21
0.04 μM CFG-54-Sp8
0.04 μM CFG-540-Sp21
0.04 μM CFG-541-Sp8
0.04 μM CFG-542-Sp8
0.04 μM CFG-543-Sp8
0.04 μM CFG-544-Sp8
0.04 μM CFG-545-Sp8
0.04 μM CFG-546-Sp8
0.04 μM CFG-547-Sp8
0.04 μM CFG-548-Sp10
0.04 μM CFG-549-Sp0
0.04 μM CFG-550-Sp0
0.04 μM CFG-551-Sp14
0.04 μM CFG-552-Sp0
0.04 μM CFG-553-Sp0
0.04 μM CFG-554-Sp0
0.04 μM CFG-555-Sp0
0.04 μM CFG-556-Sp0
0.04 μM CFG-557-Sp14
0.04 μM CFG-558-Sp0
0.04 μM CFG-559-Sp0
0.04 μM CFG-56-Sp14
0.04 μM CFG-56-Sp8
0.04 μM CFG-560-Sp0
0.04 μM CFG-561-Sp0
0.04 μM CFG-563-Sp21
0.04 μM CFG-564-Sp21
0.04 μM CFG-565-Sp21
0.04 μM CFG-566-Sp0
0.04 μM CFG-567-Sp0
0.04 μM CFG-568-Sp0
0.04 μM CFG-569-Sp21
0.04 μM CFG-57-Sp0
0.04 μM CFG-57-Sp9
0.04 μM CFG-570-Sp21
0.04 μM CFG-571-Sp21
0.04 μM CFG-572-Sp12
0.04 μM CFG-572-Sp25
0.04 μM CFG-573-Sp12
0.04 μM CFG-573-Sp24
0.04 μM CFG-574-Sp24
0.04 μM CFG-575-Sp24
0.04 μM CFG-576-Sp12
0.04 μM CFG-576-Sp25
0.04 μM CFG-577-Sp12
0.04 μM CFG-577-Sp24
0.04 μM CFG-578-Sp25
0.04 μM CFG-579-Sp25
0.04 μM CFG-58-Sp10
0.04 μM CFG-58-Sp8
0.04 μM CFG-580-Sp25
0.04 μM CFG-581-Sp0
0.04 μM CFG-582-Sp0
0.04 μM CFG-583-Sp0
0.04 μM CFG-584-Sp0
0.04 μM CFG-585-Sp0
0.04 μM CFG-586-Sp0
0.04 μM CFG-587-Sp24
0.04 μM CFG-588-Sp24
0.04 μM CFG-589-Sp24
0.04 μM CFG-590-Sp14
0.04 μM CFG-591-Sp0
0.04 μM CFG-592-Sp0
0.04 μM CFG-593-Sp25
0.04 μM CFG-594-Sp25
0.04 μM CFG-595-Sp14
0.04 μM CFG-596-Sp14
0.04 μM CFG-597-Sp25
0.04 μM CFG-598-Sp21
0.04 μM CFG-599-Sp0
0.04 μM CFG-60-Sp0
0.04 μM CFG-60-Sp8
0.04 μM CFG-600-Sp24
0.04 μM CFG-601-Sp24
0.04 μM CFG-602-Sp21
0.04 μM CFG-603-Sp24
0.04 μM CFG-604-Sp24
0.04 μM CFG-605-Sp24
0.04 μM CFG-606-Sp24
0.04 μM CFG-607-Sp24
0.04 μM CFG-608-Sp24
0.04 μM CFG-609-Sp19
0.04 μM CFG-61-Sp0
0.04 μM CFG-610-Sp19
0.04 μM CFG-611-Sp24
0.04 μM CFG-612-Sp24
0.04 μM CFG-613-Sp24
0.04 μM CFG-614-Sp24
0.04 μM CFG-615-Sp24
0.04 μM CFG-616-Sp24
0.04 μM CFG-617-Sp24
0.04 μM CFG-618-Sp14
0.04 μM CFG-619-Sp14
0.04 μM CFG-62-Sp0
0.04 μM CFG-620-Sp14
0.04 μM CFG-621-Sp14
0.04 μM CFG-622-Sp14
0.04 μM CFG-623-Sp14
0.04 μM CFG-624-Sp14
0.04 μM CFG-625-Sp14
0.04 μM CFG-626-Sp14
0.04 μM CFG-627-Sp14
0.04 μM CFG-628-Sp14
0.04 μM CFG-630-Sp14
0.04 μM CFG-631-Sp14
0.04 μM CFG-632-Sp14
0.04 μM CFG-633-Sp12
0.04 μM CFG-634-Sp14
0.04 μM CFG-635-Sp14
0.04 μM CFG-636-Sp12
0.04 μM CFG-637-Sp12
0.04 μM CFG-638-Sp12
0.04 μM CFG-639-Sp21
0.04 μM CFG-64-Sp0
0.04 μM CFG-64-Sp8
0.04 μM CFG-640-Sp21
0.04 μM CFG-65-Sp0
0.04 μM CFG-66-Sp0
0.04 μM CFG-67-Sp0
0.04 μM CFG-67-Sp8
0.04 μM CFG-68-Sp0
0.04 μM CFG-69-Sp8
0.04 μM CFG-7-Sp8
0.04 μM CFG-70-Sp8
0.04 μM CFG-72-Sp8
0.04 μM CFG-73-Sp8
0.04 μM CFG-74-Sp0
0.04 μM CFG-75-Sp0
0.04 μM CFG-76-Sp0
0.04 μM CFG-77-Sp0
0.04 μM CFG-77-Sp8
0.04 μM CFG-78-Sp0
0.04 μM CFG-79-Sp8
0.04 μM CFG-8-Sp8
0.04 μM CFG-80-Sp18
0.04 μM CFG-80-Sp8
0.04 μM CFG-81-Sp8
0.04 μM CFG-82-Sp8
0.04 μM CFG-84-Sp8
0.04 μM CFG-85-Sp8
0.04 μM CFG-86-Sp8
0.04 μM CFG-87-Sp0
0.04 μM CFG-9-Sp8
0.04 μM CFG-90-Sp0
0.04 μM CFG-92-Sp0
0.04 μM CFG-92-Sp8
0.04 μM CFG-93-Sp8
0.04 μM CFG-94-Sp0
0.04 μM CFG-94-Sp8
0.04 μM CFG-95-Sp0
0.04 μM CFG-95-Sp8
0.04 μM CFG-96-Sp0
0.04 μM CFG-97-Sp0
0.04 μM CFG-98-Sp18
0.04 μM CFG-98-Sp8
0.04 μM CFG-99-Sp8
0.05 μM CFG-10-Sp15
0.05 μM CFG-10-Sp8
0.05 μM CFG-100-Sp16
0.05 μM CFG-100-Sp8
0.05 μM CFG-101-Sp8
0.05 μM CFG-102-Sp8
0.05 μM CFG-103-Sp0
0.05 μM CFG-104-Sp8
0.05 μM CFG-105-Sp0
0.05 μM CFG-105-Sp10
0.05 μM CFG-106-Sp8
0.05 μM CFG-107-Sp8
0.05 μM CFG-108-Sp0
0.05 μM CFG-108-Sp8
0.05 μM CFG-109-Sp0
0.05 μM CFG-11-Sp8
0.05 μM CFG-11-Sp9
0.05 μM CFG-110-Sp8
0.05 μM CFG-111-Sp8
0.05 μM CFG-112-Sp8
0.05 μM CFG-113-Sp0
0.05 μM CFG-114-Sp0
0.05 μM CFG-115-Sp0
0.05 μM CFG-115-Sp8
0.05 μM CFG-116-Sp8
0.05 μM CFG-119-Sp14
0.05 μM CFG-119-Sp8
0.05 μM CFG-12-Sp8
0.05 μM CFG-120-Sp14
0.05 μM CFG-120-Sp8
0.05 μM CFG-121-Sp14
0.05 μM CFG-121-Sp8
0.05 μM CFG-122-Sp8
0.05 μM CFG-123-Sp10
0.05 μM CFG-126-Sp14
0.05 μM CFG-126-Sp16
0.05 μM CFG-126-Sp8
0.05 μM CFG-127-Sp8
0.05 μM CFG-128-Sp0
0.05 μM CFG-129-Sp0
0.05 μM CFG-13-Sp11
0.05 μM CFG-13-Sp8
0.05 μM CFG-130-Sp8
0.05 μM CFG-131-Sp8
0.05 μM CFG-132-Sp0
0.05 μM CFG-133-Sp10
0.05 μM CFG-134-Sp0
0.05 μM CFG-134-Sp8
0.05 μM CFG-136-Sp0
0.05 μM CFG-136-Sp8
0.05 μM CFG-137-Sp0
0.05 μM CFG-138-Sp0
0.05 μM CFG-14-Sp8
0.05 μM CFG-140-Sp0
0.05 μM CFG-140-Sp8
0.05 μM CFG-141-Sp8
0.05 μM CFG-142-Sp8
0.05 μM CFG-144-Sp14
0.05 μM CFG-144-Sp8
0.05 μM CFG-145-Sp0
0.05 μM CFG-146-Sp0
0.05 μM CFG-147-Sp0
0.05 μM CFG-148-Sp0
0.05 μM CFG-148-Sp8
0.05 μM CFG-15-Sp8
0.05 μM CFG-152-Sp14
0.05 μM CFG-152-Sp8
0.05 μM CFG-153-Sp0
0.05 μM CFG-153-Sp23
0.05 μM CFG-153-Sp8
0.05 μM CFG-154-Sp0
0.05 μM CFG-154-Sp8
0.05 μM CFG-155-Sp8
0.05 μM CFG-156-Sp8
0.05 μM CFG-158-Sp8
0.05 μM CFG-159-Sp14
0.05 μM CFG-159-Sp8
0.05 μM CFG-16-Sp8
0.05 μM CFG-161-Sp8
0.05 μM CFG-162-Sp14
0.05 μM CFG-162-Sp8
0.05 μM CFG-163-Sp8
0.05 μM CFG-164-Sp0
0.05 μM CFG-164-Sp8
0.05 μM CFG-165-Sp0
0.05 μM CFG-166-Sp0
0.05 μM CFG-167-MDPLys
0.05 μM CFG-168-Sp8
0.05 μM CFG-169-Sp8
0.05 μM CFG-17-Sp8
0.05 μM CFG-170-Sp8
0.05 μM CFG-171-Sp8
0.05 μM CFG-173-Sp8
0.05 μM CFG-176-Sp14
0.05 μM CFG-176-Sp8
0.05 μM CFG-177-Sp8
0.05 μM CFG-178-Sp8
0.05 μM CFG-179-Sp8
0.05 μM CFG-18-Sp8
0.05 μM CFG-180-Sp8
0.05 μM CFG-181-Sp8
0.05 μM CFG-182-Sp8
0.05 μM CFG-183-Sp8
0.05 μM CFG-184-Sp8
0.05 μM CFG-185-Sp8
0.05 μM CFG-186-Sp8
0.05 μM CFG-187-Sp8
0.05 μM CFG-188-Sp0
0.05 μM CFG-189-Sp0
0.05 μM CFG-19-Sp0
0.05 μM CFG-19-Sp8
0.05 μM CFG-190-Sp9
0.05 μM CFG-191-Sp9
0.05 μM CFG-192-Sp9
0.05 μM CFG-195-Sp12
0.05 μM CFG-197-Sp12
0.05 μM CFG-198-Sp12
0.05 μM CFG-199-Sp9
0.05 μM CFG-20-Sp8
0.05 μM CFG-200-Sp9
0.05 μM CFG-203-Sp12
0.05 μM CFG-205-Sp12
0.05 μM CFG-208-Sp0
0.05 μM CFG-21-Sp14
0.05 μM CFG-21-Sp8
0.05 μM CFG-210-Sp0
0.05 μM CFG-211-Sp8
0.05 μM CFG-212-Sp0
0.05 μM CFG-213-Sp8
0.05 μM CFG-216-Sp0
0.05 μM CFG-22-Sp8
0.05 μM CFG-220-Sp14
0.05 μM CFG-220-Sp8
0.05 μM CFG-221-Sp0
0.05 μM CFG-223-Sp0
0.05 μM CFG-224-Sp0
0.05 μM CFG-225-Sp0
0.05 μM CFG-227-Sp8
0.05 μM CFG-229-Sp8
0.05 μM CFG-23-Sp0
0.05 μM CFG-230-Sp0
0.05 μM CFG-230-Sp8
0.05 μM CFG-231-Sp0
0.05 μM CFG-232-Sp0
0.05 μM CFG-233-Sp8
0.05 μM CFG-234-Sp8
0.05 μM CFG-235-Sp0
0.05 μM CFG-236-Sp8
0.05 μM CFG-237-Sp8
0.05 μM CFG-238-Sp0
0.05 μM CFG-24-Sp0
0.05 μM CFG-240-Sp8
0.05 μM CFG-243-Sp8
0.05 μM CFG-244-Sp14
0.05 μM CFG-244-Sp8
0.05 μM CFG-245-Sp8
0.05 μM CFG-246-Sp0
0.05 μM CFG-247-Sp0
0.05 μM CFG-248-Sp0
0.05 μM CFG-249-Sp0
0.05 μM CFG-249-Sp8
0.05 μM CFG-25-Sp0
0.05 μM CFG-250-Sp8
0.05 μM CFG-251-Sp8
0.05 μM CFG-252-Sp0
0.05 μM CFG-253-Sp0
0.05 μM CFG-253-Sp8
0.05 μM CFG-254-Sp8
0.05 μM CFG-255-Sp8
0.05 μM CFG-257-Sp0
0.05 μM CFG-258-Sp0
0.05 μM CFG-258-Sp8
0.05 μM CFG-259-Sp0
0.05 μM CFG-26-Sp8
0.05 μM CFG-260-Sp0
0.05 μM CFG-261-Sp0
0.05 μM CFG-261-Sp8
0.05 μM CFG-263-Sp8
0.05 μM CFG-264-Sp0
0.05 μM CFG-267-Sp8
0.05 μM CFG-268-Sp0
0.05 μM CFG-268-Sp8
0.05 μM CFG-269-Sp0
0.05 μM CFG-27-Sp0
0.05 μM CFG-27-Sp8
0.05 μM CFG-270-Sp0
0.05 μM CFG-271-Sp0
0.05 μM CFG-271-Sp8
0.05 μM CFG-272-Sp8
0.05 μM CFG-273-Sp8
0.05 μM CFG-274-Sp0
0.05 μM CFG-275-Sp0
0.05 μM CFG-277-Sp8
0.05 μM CFG-278-Sp8
0.05 μM CFG-280-Sp0
0.05 μM CFG-281-Sp0
0.05 μM CFG-282-Sp0
0.05 μM CFG-283-Sp0
0.05 μM CFG-284-Sp0
0.05 μM CFG-285-Sp0
0.05 μM CFG-286-Sp0
0.05 μM CFG-287-Sp8
0.05 μM CFG-29-Sp8
0.05 μM CFG-295-Sp14
0.05 μM CFG-297-Sp0
0.05 μM CFG-298-Sp0
0.05 μM CFG-299-Sp0
0.05 μM CFG-30-Sp8
0.05 μM CFG-300-Sp0
0.05 μM CFG-301-Sp0
0.05 μM CFG-302-Sp0
0.05 μM CFG-303-Sp0
0.05 μM CFG-305-Sp0
0.05 μM CFG-306-Sp0
0.05 μM CFG-307-Sp10
0.05 μM CFG-31-Sp0
0.05 μM CFG-31-Sp8
0.05 μM CFG-311-Sp14
0.05 μM CFG-312-Sp8
0.05 μM CFG-313-Sp12
0.05 μM CFG-314-Sp0
0.05 μM CFG-315-Sp0
0.05 μM CFG-316-Sp0
0.05 μM CFG-317-Sp0
0.05 μM CFG-32-Sp0
0.05 μM CFG-32-Sp8
0.05 μM CFG-320-Sp8
0.05 μM CFG-321-Sp8
0.05 μM CFG-322-Sp12
0.05 μM CFG-324-Sp10
0.05 μM CFG-325-Sp10
0.05 μM CFG-325-Sp12
0.05 μM CFG-327-Sp10
0.05 μM CFG-329-Sp10
0.05 μM CFG-33-Sp0
0.05 μM CFG-33-Sp8
0.05 μM CFG-330-Sp10
0.05 μM CFG-331-Sp9
0.05 μM CFG-332-Sp9
0.05 μM CFG-333-Sp14
0.05 μM CFG-336-Sp12
0.05 μM CFG-337-Sp12
0.05 μM CFG-338-Sp12
0.05 μM CFG-34-Sp0
0.05 μM CFG-34-Sp8
0.05 μM CFG-340-Sp17
0.05 μM CFG-341-Sp8
0.05 μM CFG-342-Sp8
0.05 μM CFG-343-Sp19
0.05 μM CFG-345-Sp12
0.05 μM CFG-346-Sp12
0.05 μM CFG-347-Sp20
0.05 μM CFG-35-Sp8
0.05 μM CFG-350-Sp0
0.05 μM CFG-351-Sp0
0.05 μM CFG-352-Sp0
0.05 μM CFG-353-Sp0
0.05 μM CFG-354-Sp0
0.05 μM CFG-355-Sp0
0.05 μM CFG-356-Sp0
0.05 μM CFG-357-Sp0
0.05 μM CFG-358-Sp0
0.05 μM CFG-359-Sp14
0.05 μM CFG-360-Sp0
0.05 μM CFG-361-Sp0
0.05 μM CFG-362-Sp0
0.05 μM CFG-363-Sp0
0.05 μM CFG-364-Sp0
0.05 μM CFG-365-Sp0
0.05 μM CFG-366-Sp14
0.05 μM CFG-367-Sp12
0.05 μM CFG-368-Sp12
0.05 μM CFG-369-Sp12
0.05 μM CFG-37-Sp0
0.05 μM CFG-370-Sp12
0.05 μM CFG-371-Sp12
0.05 μM CFG-372-Sp12
0.05 μM CFG-373-Sp12
0.05 μM CFG-374-Sp22
0.05 μM CFG-375-Sp22
0.05 μM CFG-376-Sp22
0.05 μM CFG-379-Sp0
0.05 μM CFG-38-Sp8
0.05 μM CFG-380-Sp0
0.05 μM CFG-381-Sp0
0.05 μM CFG-382-Sp0
0.05 μM CFG-383-Sp14
0.05 μM CFG-384-Sp20
0.05 μM CFG-385-Sp20
0.05 μM CFG-386-Sp20
0.05 μM CFG-387-Sp20
0.05 μM CFG-388-Sp12
0.05 μM CFG-389-Sp22
0.05 μM CFG-39-Sp8
0.05 μM CFG-390-Sp21
0.05 μM CFG-391-Sp21
0.05 μM CFG-392-Sp21
0.05 μM CFG-393-Sp21
0.05 μM CFG-394-Sp20
0.05 μM CFG-395-Sp20
0.05 μM CFG-396-Sp20
0.05 μM CFG-397-Sp20
0.05 μM CFG-398-Sp20
0.05 μM CFG-399-Sp19
0.05 μM CFG-40-Sp0
0.05 μM CFG-40-Sp8
0.05 μM CFG-400-Sp14
0.05 μM CFG-401-Sp14
0.05 μM CFG-402-Sp14
0.05 μM CFG-403-Sp12
0.05 μM CFG-404-Sp0
0.05 μM CFG-405-Sp0
0.05 μM CFG-406-Sp0
0.05 μM CFG-407-Sp21
0.05 μM CFG-408-Sp21
0.05 μM CFG-409-Sp21
0.05 μM CFG-41-Sp8
0.05 μM CFG-410-Sp21
0.05 μM CFG-411-Sp21
0.05 μM CFG-412-Sp21
0.05 μM CFG-413-Sp0
0.05 μM CFG-414-Sp0
0.05 μM CFG-415-Sp14
0.05 μM CFG-416-Sp14
0.05 μM CFG-417-Sp0
0.05 μM CFG-418-Sp19
0.05 μM CFG-419-Sp19
0.05 μM CFG-42-Sp8
0.05 μM CFG-420-Sp19
0.05 μM CFG-421-Sp12
0.05 μM CFG-422-Sp12
0.05 μM CFG-423-Sp14
0.05 μM CFG-424-Sp14
0.05 μM CFG-425-Sp14
0.05 μM CFG-426-Sp0
0.05 μM CFG-427-Sp19
0.05 μM CFG-428-Sp24
0.05 μM CFG-429-Sp14
0.05 μM CFG-43-Sp8
0.05 μM CFG-430-Sp0
0.05 μM CFG-431-Sp0
0.05 μM CFG-432-Sp8
0.05 μM CFG-434-Sp21
0.05 μM CFG-435-Sp21
0.05 μM CFG-436-Sp0
0.05 μM CFG-437-Sp0
0.05 μM CFG-438-Sp14
0.05 μM CFG-439-Sp14
0.05 μM CFG-44-Sp8
0.05 μM CFG-440-Sp0
0.05 μM CFG-441-Sp14
0.05 μM CFG-442-Sp14
0.05 μM CFG-443-Sp14
0.05 μM CFG-444-Sp22
0.05 μM CFG-445-Sp22
0.05 μM CFG-446-Sp19
0.05 μM CFG-447-Sp14
0.05 μM CFG-448-Sp14
0.05 μM CFG-449-Sp14
0.05 μM CFG-450-Sp14
0.05 μM CFG-451-Sp22
0.05 μM CFG-452-Sp22
0.05 μM CFG-453-Sp19
0.05 μM CFG-454-Sp21
0.05 μM CFG-455-Sp21
0.05 μM CFG-456-Sp21
0.05 μM CFG-457-Sp21
0.05 μM CFG-458-Sp21
0.05 μM CFG-459-Sp21
0.05 μM CFG-46-Sp8
0.05 μM CFG-460-Sp21
0.05 μM CFG-461-Sp21
0.05 μM CFG-462-Sp21
0.05 μM CFG-463-Sp21
0.05 μM CFG-465-Sp10
0.05 μM CFG-466-Sp10
0.05 μM CFG-467-Sp8
0.05 μM CFG-468-Sp8
0.05 μM CFG-469-Sp0
0.05 μM CFG-47-Sp8
0.05 μM CFG-470-Sp0
0.05 μM CFG-471-Sp12
0.05 μM CFG-472-Sp12
0.05 μM CFG-475-Sp14
0.05 μM CFG-476-Sp0
0.05 μM CFG-478-Sp14
0.05 μM CFG-479-Sp14
0.05 μM CFG-48-Sp12
0.05 μM CFG-48-Sp13
0.05 μM CFG-480-Sp14
0.05 μM CFG-481-Sp0
0.05 μM CFG-482-Sp0
0.05 μM CFG-483-Sp22
0.05 μM CFG-484-Sp22
0.05 μM CFG-485-Sp21
0.05 μM CFG-486-Sp22
0.05 μM CFG-487-Sp19
0.05 μM CFG-489-Sp21
0.05 μM CFG-49-Sp12
0.05 μM CFG-49-Sp13
0.05 μM CFG-490-Sp21
0.05 μM CFG-491-Sp21
0.05 μM CFG-492-Sp21
0.05 μM CFG-493-Sp21
0.05 μM CFG-494-Sp21
0.05 μM CFG-495-Sp21
0.05 μM CFG-496-Sp21
0.05 μM CFG-499-Sp8
0.05 μM CFG-50-Sp12
0.05 μM CFG-500-Sp8
0.05 μM CFG-501-Sp10
0.05 μM CFG-502-Sp10
0.05 μM CFG-503-Sp14
0.05 μM CFG-504-Sp24
0.05 μM CFG-505-Sp19
0.05 μM CFG-506-Sp19
0.05 μM CFG-507-Sp24
0.05 μM CFG-508-Sp21
0.05 μM CFG-509-Sp21
0.05 μM CFG-51-Sp12
0.05 μM CFG-51-Sp13
0.05 μM CFG-51-Sp21
0.05 μM CFG-51-Sp24
0.05 μM CFG-510-Sp0
0.05 μM CFG-511-Sp14
0.05 μM CFG-512-Sp14
0.05 μM CFG-513-Sp14
0.05 μM CFG-514-Sp24
0.05 μM CFG-515-Sp24
0.05 μM CFG-516-Sp19
0.05 μM CFG-517-Sp24
0.05 μM CFG-518-Sp21
0.05 μM CFG-519-Sp21
0.05 μM CFG-52-Sp9
0.05 μM CFG-520-Sp14
0.05 μM CFG-521-Sp14
0.05 μM CFG-522-Sp14
0.05 μM CFG-523-Sp14
0.05 μM CFG-524-Sp0
0.05 μM CFG-525-Sp21
0.05 μM CFG-526-Sp14
0.05 μM CFG-527-Sp14
0.05 μM CFG-528-Sp0
0.05 μM CFG-529-Sp0
0.05 μM CFG-53-Sp9
0.05 μM CFG-530-Sp14
0.05 μM CFG-531-Sp0
0.05 μM CFG-532-Sp0
0.05 μM CFG-533-Sp0
0.05 μM CFG-534-Sp8
0.05 μM CFG-535-Sp8
0.05 μM CFG-536-Sp8
0.05 μM CFG-537-Sp14
0.05 μM CFG-538-Sp14
0.05 μM CFG-539-Sp21
0.05 μM CFG-54-Sp8
0.05 μM CFG-540-Sp21
0.05 μM CFG-541-Sp8
0.05 μM CFG-542-Sp8
0.05 μM CFG-543-Sp8
0.05 μM CFG-544-Sp8
0.05 μM CFG-545-Sp8
0.05 μM CFG-546-Sp8
0.05 μM CFG-547-Sp8
0.05 μM CFG-548-Sp10
0.05 μM CFG-549-Sp0
0.05 μM CFG-550-Sp0
0.05 μM CFG-551-Sp14
0.05 μM CFG-552-Sp0
0.05 μM CFG-553-Sp0
0.05 μM CFG-554-Sp0
0.05 μM CFG-555-Sp0
0.05 μM CFG-556-Sp0
0.05 μM CFG-557-Sp14
0.05 μM CFG-558-Sp0
0.05 μM CFG-559-Sp0
0.05 μM CFG-56-Sp14
0.05 μM CFG-56-Sp8
0.05 μM CFG-560-Sp0
0.05 μM CFG-561-Sp0
0.05 μM CFG-563-Sp21
0.05 μM CFG-564-Sp21
0.05 μM CFG-565-Sp21
0.05 μM CFG-566-Sp0
0.05 μM CFG-567-Sp0
0.05 μM CFG-568-Sp0
0.05 μM CFG-569-Sp21
0.05 μM CFG-57-Sp0
0.05 μM CFG-57-Sp9
0.05 μM CFG-570-Sp21
0.05 μM CFG-571-Sp21
0.05 μM CFG-572-Sp12
0.05 μM CFG-572-Sp25
0.05 μM CFG-573-Sp12
0.05 μM CFG-573-Sp24
0.05 μM CFG-574-Sp24
0.05 μM CFG-575-Sp24
0.05 μM CFG-576-Sp12
0.05 μM CFG-576-Sp25
0.05 μM CFG-577-Sp12
0.05 μM CFG-577-Sp24
0.05 μM CFG-578-Sp25
0.05 μM CFG-579-Sp25
0.05 μM CFG-58-Sp10
0.05 μM CFG-58-Sp8
0.05 μM CFG-580-Sp25
0.05 μM CFG-581-Sp0
0.05 μM CFG-582-Sp0
0.05 μM CFG-583-Sp0
0.05 μM CFG-584-Sp0
0.05 μM CFG-585-Sp0
0.05 μM CFG-586-Sp0
0.05 μM CFG-587-Sp24
0.05 μM CFG-588-Sp24
0.05 μM CFG-589-Sp24
0.05 μM CFG-590-Sp14
0.05 μM CFG-591-Sp0
0.05 μM CFG-592-Sp0
0.05 μM CFG-593-Sp25
0.05 μM CFG-594-Sp25
0.05 μM CFG-595-Sp14
0.05 μM CFG-596-Sp14
0.05 μM CFG-597-Sp25
0.05 μM CFG-598-Sp21
0.05 μM CFG-599-Sp0
0.05 μM CFG-60-Sp0
0.05 μM CFG-60-Sp8
0.05 μM CFG-600-Sp24
0.05 μM CFG-601-Sp24
0.05 μM CFG-602-Sp21
0.05 μM CFG-603-Sp24
0.05 μM CFG-604-Sp24
0.05 μM CFG-605-Sp24
0.05 μM CFG-606-Sp24
0.05 μM CFG-607-Sp24
0.05 μM CFG-608-Sp24
0.05 μM CFG-609-Sp19
0.05 μM CFG-61-Sp0
0.05 μM CFG-610-Sp19
0.05 μM CFG-611-Sp24
0.05 μM CFG-612-Sp24
0.05 μM CFG-613-Sp24
0.05 μM CFG-614-Sp24
0.05 μM CFG-615-Sp24
0.05 μM CFG-616-Sp24
0.05 μM CFG-617-Sp24
0.05 μM CFG-618-Sp14
0.05 μM CFG-619-Sp14
0.05 μM CFG-62-Sp0
0.05 μM CFG-620-Sp14
0.05 μM CFG-621-Sp14
0.05 μM CFG-622-Sp14
0.05 μM CFG-623-Sp14
0.05 μM CFG-624-Sp14
0.05 μM CFG-625-Sp14
0.05 μM CFG-626-Sp14
0.05 μM CFG-627-Sp14
0.05 μM CFG-628-Sp14
0.05 μM CFG-630-Sp14
0.05 μM CFG-631-Sp14
0.05 μM CFG-632-Sp14
0.05 μM CFG-633-Sp12
0.05 μM CFG-634-Sp14
0.05 μM CFG-635-Sp14
0.05 μM CFG-636-Sp12
0.05 μM CFG-637-Sp12
0.05 μM CFG-638-Sp12
0.05 μM CFG-639-Sp21
0.05 μM CFG-64-Sp0
0.05 μM CFG-64-Sp8
0.05 μM CFG-640-Sp21
0.05 μM CFG-65-Sp0
0.05 μM CFG-66-Sp0
0.05 μM CFG-67-Sp0
0.05 μM CFG-67-Sp8
0.05 μM CFG-68-Sp0
0.05 μM CFG-69-Sp8
0.05 μM CFG-7-Sp8
0.05 μM CFG-70-Sp8
0.05 μM CFG-72-Sp8
0.05 μM CFG-73-Sp8
0.05 μM CFG-74-Sp0
0.05 μM CFG-75-Sp0
0.05 μM CFG-76-Sp0
0.05 μM CFG-77-Sp0
0.05 μM CFG-77-Sp8
0.05 μM CFG-78-Sp0
0.05 μM CFG-79-Sp8
0.05 μM CFG-8-Sp8
0.05 μM CFG-80-Sp18
0.05 μM CFG-80-Sp8
0.05 μM CFG-81-Sp8
0.05 μM CFG-82-Sp8
0.05 μM CFG-84-Sp8
0.05 μM CFG-85-Sp8
0.05 μM CFG-86-Sp8
0.05 μM CFG-87-Sp0
0.05 μM CFG-9-Sp8
0.05 μM CFG-90-Sp0
0.05 μM CFG-92-Sp0
0.05 μM CFG-92-Sp8
0.05 μM CFG-93-Sp8
0.05 μM CFG-94-Sp0
0.05 μM CFG-94-Sp8
0.05 μM CFG-95-Sp0
0.05 μM CFG-95-Sp8
0.05 μM CFG-96-Sp0
0.05 μM CFG-97-Sp0
0.05 μM CFG-98-Sp18
0.05 μM CFG-98-Sp8
0.05 μM CFG-99-Sp8
0.07 μM CFG-10-Sp15
0.07 μM CFG-10-Sp8
0.07 μM CFG-100-Sp16
0.07 μM CFG-100-Sp8
0.07 μM CFG-101-Sp8
0.07 μM CFG-102-Sp8
0.07 μM CFG-103-Sp0
0.07 μM CFG-104-Sp8
0.07 μM CFG-105-Sp0
0.07 μM CFG-105-Sp10
0.07 μM CFG-106-Sp8
0.07 μM CFG-107-Sp8
0.07 μM CFG-108-Sp0
0.07 μM CFG-108-Sp8
0.07 μM CFG-109-Sp0
0.07 μM CFG-11-Sp8
0.07 μM CFG-11-Sp9
0.07 μM CFG-110-Sp8
0.07 μM CFG-111-Sp8
0.07 μM CFG-112-Sp8
0.07 μM CFG-113-Sp0
0.07 μM CFG-114-Sp0
0.07 μM CFG-115-Sp0
0.07 μM CFG-115-Sp8
0.07 μM CFG-116-Sp8
0.07 μM CFG-119-Sp14
0.07 μM CFG-119-Sp8
0.07 μM CFG-12-Sp8
0.07 μM CFG-120-Sp14
0.07 μM CFG-120-Sp8
0.07 μM CFG-121-Sp14
0.07 μM CFG-121-Sp8
0.07 μM CFG-122-Sp8
0.07 μM CFG-123-Sp10
0.07 μM CFG-126-Sp14
0.07 μM CFG-126-Sp16
0.07 μM CFG-126-Sp8
0.07 μM CFG-127-Sp8
0.07 μM CFG-128-Sp0
0.07 μM CFG-129-Sp0
0.07 μM CFG-13-Sp11
0.07 μM CFG-13-Sp8
0.07 μM CFG-130-Sp8
0.07 μM CFG-131-Sp8
0.07 μM CFG-132-Sp0
0.07 μM CFG-133-Sp10
0.07 μM CFG-134-Sp0
0.07 μM CFG-134-Sp8
0.07 μM CFG-136-Sp0
0.07 μM CFG-136-Sp8
0.07 μM CFG-137-Sp0
0.07 μM CFG-138-Sp0
0.07 μM CFG-14-Sp8
0.07 μM CFG-140-Sp0
0.07 μM CFG-140-Sp8
0.07 μM CFG-141-Sp8
0.07 μM CFG-142-Sp8
0.07 μM CFG-144-Sp14
0.07 μM CFG-144-Sp8
0.07 μM CFG-145-Sp0
0.07 μM CFG-146-Sp0
0.07 μM CFG-147-Sp0
0.07 μM CFG-148-Sp0
0.07 μM CFG-148-Sp8
0.07 μM CFG-15-Sp8
0.07 μM CFG-152-Sp14
0.07 μM CFG-152-Sp8
0.07 μM CFG-153-Sp0
0.07 μM CFG-153-Sp23
0.07 μM CFG-153-Sp8
0.07 μM CFG-154-Sp0
0.07 μM CFG-154-Sp8
0.07 μM CFG-155-Sp8
0.07 μM CFG-156-Sp8
0.07 μM CFG-158-Sp8
0.07 μM CFG-159-Sp14
0.07 μM CFG-159-Sp8
0.07 μM CFG-16-Sp8
0.07 μM CFG-161-Sp8
0.07 μM CFG-162-Sp14
0.07 μM CFG-162-Sp8
0.07 μM CFG-163-Sp8
0.07 μM CFG-164-Sp0
0.07 μM CFG-164-Sp8
0.07 μM CFG-165-Sp0
0.07 μM CFG-166-Sp0
0.07 μM CFG-167-MDPLys
0.07 μM CFG-168-Sp8
0.07 μM CFG-169-Sp8
0.07 μM CFG-17-Sp8
0.07 μM CFG-170-Sp8
0.07 μM CFG-171-Sp8
0.07 μM CFG-173-Sp8
0.07 μM CFG-176-Sp14
0.07 μM CFG-176-Sp8
0.07 μM CFG-177-Sp8
0.07 μM CFG-178-Sp8
0.07 μM CFG-179-Sp8
0.07 μM CFG-18-Sp8
0.07 μM CFG-180-Sp8
0.07 μM CFG-181-Sp8
0.07 μM CFG-182-Sp8
0.07 μM CFG-183-Sp8
0.07 μM CFG-184-Sp8
0.07 μM CFG-185-Sp8
0.07 μM CFG-186-Sp8
0.07 μM CFG-187-Sp8
0.07 μM CFG-188-Sp0
0.07 μM CFG-189-Sp0
0.07 μM CFG-19-Sp0
0.07 μM CFG-19-Sp8
0.07 μM CFG-190-Sp9
0.07 μM CFG-191-Sp9
0.07 μM CFG-192-Sp9
0.07 μM CFG-195-Sp12
0.07 μM CFG-197-Sp12
0.07 μM CFG-198-Sp12
0.07 μM CFG-199-Sp9
0.07 μM CFG-20-Sp8
0.07 μM CFG-200-Sp9
0.07 μM CFG-203-Sp12
0.07 μM CFG-205-Sp12
0.07 μM CFG-208-Sp0
0.07 μM CFG-21-Sp14
0.07 μM CFG-21-Sp8
0.07 μM CFG-210-Sp0
0.07 μM CFG-211-Sp8
0.07 μM CFG-212-Sp0
0.07 μM CFG-213-Sp8
0.07 μM CFG-216-Sp0
0.07 μM CFG-22-Sp8
0.07 μM CFG-220-Sp14
0.07 μM CFG-220-Sp8
0.07 μM CFG-221-Sp0
0.07 μM CFG-223-Sp0
0.07 μM CFG-224-Sp0
0.07 μM CFG-225-Sp0
0.07 μM CFG-227-Sp8
0.07 μM CFG-229-Sp8
0.07 μM CFG-23-Sp0
0.07 μM CFG-230-Sp0
0.07 μM CFG-230-Sp8
0.07 μM CFG-231-Sp0
0.07 μM CFG-232-Sp0
0.07 μM CFG-233-Sp8
0.07 μM CFG-234-Sp8
0.07 μM CFG-235-Sp0
0.07 μM CFG-236-Sp8
0.07 μM CFG-237-Sp8
0.07 μM CFG-238-Sp0
0.07 μM CFG-24-Sp0
0.07 μM CFG-240-Sp8
0.07 μM CFG-243-Sp8
0.07 μM CFG-244-Sp14
0.07 μM CFG-244-Sp8
0.07 μM CFG-245-Sp8
0.07 μM CFG-246-Sp0
0.07 μM CFG-247-Sp0
0.07 μM CFG-248-Sp0
0.07 μM CFG-249-Sp0
0.07 μM CFG-249-Sp8
0.07 μM CFG-25-Sp0
0.07 μM CFG-250-Sp8
0.07 μM CFG-251-Sp8
0.07 μM CFG-252-Sp0
0.07 μM CFG-253-Sp0
0.07 μM CFG-253-Sp8
0.07 μM CFG-254-Sp8
0.07 μM CFG-255-Sp8
0.07 μM CFG-257-Sp0
0.07 μM CFG-258-Sp0
0.07 μM CFG-258-Sp8
0.07 μM CFG-259-Sp0
0.07 μM CFG-26-Sp8
0.07 μM CFG-260-Sp0
0.07 μM CFG-261-Sp0
0.07 μM CFG-261-Sp8
0.07 μM CFG-263-Sp8
0.07 μM CFG-264-Sp0
0.07 μM CFG-267-Sp8
0.07 μM CFG-268-Sp0
0.07 μM CFG-268-Sp8
0.07 μM CFG-269-Sp0
0.07 μM CFG-27-Sp0
0.07 μM CFG-27-Sp8
0.07 μM CFG-270-Sp0
0.07 μM CFG-271-Sp0
0.07 μM CFG-271-Sp8
0.07 μM CFG-272-Sp8
0.07 μM CFG-273-Sp8
0.07 μM CFG-274-Sp0
0.07 μM CFG-275-Sp0
0.07 μM CFG-277-Sp8
0.07 μM CFG-278-Sp8
0.07 μM CFG-280-Sp0
0.07 μM CFG-281-Sp0
0.07 μM CFG-282-Sp0
0.07 μM CFG-283-Sp0
0.07 μM CFG-284-Sp0
0.07 μM CFG-285-Sp0
0.07 μM CFG-286-Sp0
0.07 μM CFG-287-Sp8
0.07 μM CFG-29-Sp8
0.07 μM CFG-295-Sp14
0.07 μM CFG-297-Sp0
0.07 μM CFG-298-Sp0
0.07 μM CFG-299-Sp0
0.07 μM CFG-30-Sp8
0.07 μM CFG-300-Sp0
0.07 μM CFG-301-Sp0
0.07 μM CFG-302-Sp0
0.07 μM CFG-303-Sp0
0.07 μM CFG-305-Sp0
0.07 μM CFG-306-Sp0
0.07 μM CFG-307-Sp10
0.07 μM CFG-31-Sp0
0.07 μM CFG-31-Sp8
0.07 μM CFG-311-Sp14
0.07 μM CFG-312-Sp8
0.07 μM CFG-313-Sp12
0.07 μM CFG-314-Sp0
0.07 μM CFG-315-Sp0
0.07 μM CFG-316-Sp0
0.07 μM CFG-317-Sp0
0.07 μM CFG-32-Sp0
0.07 μM CFG-32-Sp8
0.07 μM CFG-320-Sp8
0.07 μM CFG-321-Sp8
0.07 μM CFG-322-Sp12
0.07 μM CFG-324-Sp10
0.07 μM CFG-325-Sp10
0.07 μM CFG-325-Sp12
0.07 μM CFG-327-Sp10
0.07 μM CFG-329-Sp10
0.07 μM CFG-33-Sp0
0.07 μM CFG-33-Sp8
0.07 μM CFG-330-Sp10
0.07 μM CFG-331-Sp9
0.07 μM CFG-332-Sp9
0.07 μM CFG-333-Sp14
0.07 μM CFG-336-Sp12
0.07 μM CFG-337-Sp12
0.07 μM CFG-338-Sp12
0.07 μM CFG-34-Sp0
0.07 μM CFG-34-Sp8
0.07 μM CFG-340-Sp17
0.07 μM CFG-341-Sp8
0.07 μM CFG-342-Sp8
0.07 μM CFG-343-Sp19
0.07 μM CFG-345-Sp12
0.07 μM CFG-346-Sp12
0.07 μM CFG-347-Sp20
0.07 μM CFG-35-Sp8
0.07 μM CFG-350-Sp0
0.07 μM CFG-351-Sp0
0.07 μM CFG-352-Sp0
0.07 μM CFG-353-Sp0
0.07 μM CFG-354-Sp0
0.07 μM CFG-355-Sp0
0.07 μM CFG-356-Sp0
0.07 μM CFG-357-Sp0
0.07 μM CFG-358-Sp0
0.07 μM CFG-359-Sp14
0.07 μM CFG-360-Sp0
0.07 μM CFG-361-Sp0
0.07 μM CFG-362-Sp0
0.07 μM CFG-363-Sp0
0.07 μM CFG-364-Sp0
0.07 μM CFG-365-Sp0
0.07 μM CFG-366-Sp14
0.07 μM CFG-367-Sp12
0.07 μM CFG-368-Sp12
0.07 μM CFG-369-Sp12
0.07 μM CFG-37-Sp0
0.07 μM CFG-370-Sp12
0.07 μM CFG-371-Sp12
0.07 μM CFG-372-Sp12
0.07 μM CFG-373-Sp12
0.07 μM CFG-374-Sp22
0.07 μM CFG-375-Sp22
0.07 μM CFG-376-Sp22
0.07 μM CFG-379-Sp0
0.07 μM CFG-38-Sp8
0.07 μM CFG-380-Sp0
0.07 μM CFG-381-Sp0
0.07 μM CFG-382-Sp0
0.07 μM CFG-383-Sp14
0.07 μM CFG-384-Sp20
0.07 μM CFG-385-Sp20
0.07 μM CFG-386-Sp20
0.07 μM CFG-387-Sp20
0.07 μM CFG-388-Sp12
0.07 μM CFG-389-Sp22
0.07 μM CFG-39-Sp8
0.07 μM CFG-390-Sp21
0.07 μM CFG-391-Sp21
0.07 μM CFG-392-Sp21
0.07 μM CFG-393-Sp21
0.07 μM CFG-394-Sp20
0.07 μM CFG-395-Sp20
0.07 μM CFG-396-Sp20
0.07 μM CFG-397-Sp20
0.07 μM CFG-398-Sp20
0.07 μM CFG-399-Sp19
0.07 μM CFG-40-Sp0
0.07 μM CFG-40-Sp8
0.07 μM CFG-400-Sp14
0.07 μM CFG-401-Sp14
0.07 μM CFG-402-Sp14
0.07 μM CFG-403-Sp12
0.07 μM CFG-404-Sp0
0.07 μM CFG-405-Sp0
0.07 μM CFG-406-Sp0
0.07 μM CFG-407-Sp21
0.07 μM CFG-408-Sp21
0.07 μM CFG-409-Sp21
0.07 μM CFG-41-Sp8
0.07 μM CFG-410-Sp21
0.07 μM CFG-411-Sp21
0.07 μM CFG-412-Sp21
0.07 μM CFG-413-Sp0
0.07 μM CFG-414-Sp0
0.07 μM CFG-415-Sp14
0.07 μM CFG-416-Sp14
0.07 μM CFG-417-Sp0
0.07 μM CFG-418-Sp19
0.07 μM CFG-419-Sp19
0.07 μM CFG-42-Sp8
0.07 μM CFG-420-Sp19
0.07 μM CFG-421-Sp12
0.07 μM CFG-422-Sp12
0.07 μM CFG-423-Sp14
0.07 μM CFG-424-Sp14
0.07 μM CFG-425-Sp14
0.07 μM CFG-426-Sp0
0.07 μM CFG-427-Sp19
0.07 μM CFG-428-Sp24
0.07 μM CFG-429-Sp14
0.07 μM CFG-43-Sp8
0.07 μM CFG-430-Sp0
0.07 μM CFG-431-Sp0
0.07 μM CFG-432-Sp8
0.07 μM CFG-434-Sp21
0.07 μM CFG-435-Sp21
0.07 μM CFG-436-Sp0
0.07 μM CFG-437-Sp0
0.07 μM CFG-438-Sp14
0.07 μM CFG-439-Sp14
0.07 μM CFG-44-Sp8
0.07 μM CFG-440-Sp0
0.07 μM CFG-441-Sp14
0.07 μM CFG-442-Sp14
0.07 μM CFG-443-Sp14
0.07 μM CFG-444-Sp22
0.07 μM CFG-445-Sp22
0.07 μM CFG-446-Sp19
0.07 μM CFG-447-Sp14
0.07 μM CFG-448-Sp14
0.07 μM CFG-449-Sp14
0.07 μM CFG-450-Sp14
0.07 μM CFG-451-Sp22
0.07 μM CFG-452-Sp22
0.07 μM CFG-453-Sp19
0.07 μM CFG-454-Sp21
0.07 μM CFG-455-Sp21
0.07 μM CFG-456-Sp21
0.07 μM CFG-457-Sp21
0.07 μM CFG-458-Sp21
0.07 μM CFG-459-Sp21
0.07 μM CFG-46-Sp8
0.07 μM CFG-460-Sp21
0.07 μM CFG-461-Sp21
0.07 μM CFG-462-Sp21
0.07 μM CFG-463-Sp21
0.07 μM CFG-465-Sp10
0.07 μM CFG-466-Sp10
0.07 μM CFG-467-Sp8
0.07 μM CFG-468-Sp8
0.07 μM CFG-469-Sp0
0.07 μM CFG-47-Sp8
0.07 μM CFG-470-Sp0
0.07 μM CFG-471-Sp12
0.07 μM CFG-472-Sp12
0.07 μM CFG-475-Sp14
0.07 μM CFG-476-Sp0
0.07 μM CFG-478-Sp14
0.07 μM CFG-479-Sp14
0.07 μM CFG-48-Sp12
0.07 μM CFG-48-Sp13
0.07 μM CFG-480-Sp14
0.07 μM CFG-481-Sp0
0.07 μM CFG-482-Sp0
0.07 μM CFG-483-Sp22
0.07 μM CFG-484-Sp22
0.07 μM CFG-485-Sp21
0.07 μM CFG-486-Sp22
0.07 μM CFG-487-Sp19
0.07 μM CFG-489-Sp21
0.07 μM CFG-49-Sp12
0.07 μM CFG-49-Sp13
0.07 μM CFG-490-Sp21
0.07 μM CFG-491-Sp21
0.07 μM CFG-492-Sp21
0.07 μM CFG-493-Sp21
0.07 μM CFG-494-Sp21
0.07 μM CFG-495-Sp21
0.07 μM CFG-496-Sp21
0.07 μM CFG-499-Sp8
0.07 μM CFG-50-Sp12
0.07 μM CFG-500-Sp8
0.07 μM CFG-501-Sp10
0.07 μM CFG-502-Sp10
0.07 μM CFG-503-Sp14
0.07 μM CFG-504-Sp24
0.07 μM CFG-505-Sp19
0.07 μM CFG-506-Sp19
0.07 μM CFG-507-Sp24
0.07 μM CFG-508-Sp21
0.07 μM CFG-509-Sp21
0.07 μM CFG-51-Sp12
0.07 μM CFG-51-Sp13
0.07 μM CFG-51-Sp21
0.07 μM CFG-51-Sp24
0.07 μM CFG-510-Sp0
0.07 μM CFG-511-Sp14
0.07 μM CFG-512-Sp14
0.07 μM CFG-513-Sp14
0.07 μM CFG-514-Sp24
0.07 μM CFG-515-Sp24
0.07 μM CFG-516-Sp19
0.07 μM CFG-517-Sp24
0.07 μM CFG-518-Sp21
0.07 μM CFG-519-Sp21
0.07 μM CFG-52-Sp9
0.07 μM CFG-520-Sp14
0.07 μM CFG-521-Sp14
0.07 μM CFG-522-Sp14
0.07 μM CFG-523-Sp14
0.07 μM CFG-524-Sp0
0.07 μM CFG-525-Sp21
0.07 μM CFG-526-Sp14
0.07 μM CFG-527-Sp14
0.07 μM CFG-528-Sp0
0.07 μM CFG-529-Sp0
0.07 μM CFG-53-Sp9
0.07 μM CFG-530-Sp14
0.07 μM CFG-531-Sp0
0.07 μM CFG-532-Sp0
0.07 μM CFG-533-Sp0
0.07 μM CFG-534-Sp8
0.07 μM CFG-535-Sp8
0.07 μM CFG-536-Sp8
0.07 μM CFG-537-Sp14
0.07 μM CFG-538-Sp14
0.07 μM CFG-539-Sp21
0.07 μM CFG-54-Sp8
0.07 μM CFG-540-Sp21
0.07 μM CFG-541-Sp8
0.07 μM CFG-542-Sp8
0.07 μM CFG-543-Sp8
0.07 μM CFG-544-Sp8
0.07 μM CFG-545-Sp8
0.07 μM CFG-546-Sp8
0.07 μM CFG-547-Sp8
0.07 μM CFG-548-Sp10
0.07 μM CFG-549-Sp0
0.07 μM CFG-550-Sp0
0.07 μM CFG-551-Sp14
0.07 μM CFG-552-Sp0
0.07 μM CFG-553-Sp0
0.07 μM CFG-554-Sp0
0.07 μM CFG-555-Sp0
0.07 μM CFG-556-Sp0
0.07 μM CFG-557-Sp14
0.07 μM CFG-558-Sp0
0.07 μM CFG-559-Sp0
0.07 μM CFG-56-Sp14
0.07 μM CFG-56-Sp8
0.07 μM CFG-560-Sp0
0.07 μM CFG-561-Sp0
0.07 μM CFG-563-Sp21
0.07 μM CFG-564-Sp21
0.07 μM CFG-565-Sp21
0.07 μM CFG-566-Sp0
0.07 μM CFG-567-Sp0
0.07 μM CFG-568-Sp0
0.07 μM CFG-569-Sp21
0.07 μM CFG-57-Sp0
0.07 μM CFG-57-Sp9
0.07 μM CFG-570-Sp21
0.07 μM CFG-571-Sp21
0.07 μM CFG-572-Sp12
0.07 μM CFG-572-Sp25
0.07 μM CFG-573-Sp12
0.07 μM CFG-573-Sp24
0.07 μM CFG-574-Sp24
0.07 μM CFG-575-Sp24
0.07 μM CFG-576-Sp12
0.07 μM CFG-576-Sp25
0.07 μM CFG-577-Sp12
0.07 μM CFG-577-Sp24
0.07 μM CFG-578-Sp25
0.07 μM CFG-579-Sp25
0.07 μM CFG-58-Sp10
0.07 μM CFG-58-Sp8
0.07 μM CFG-580-Sp25
0.07 μM CFG-581-Sp0
0.07 μM CFG-582-Sp0
0.07 μM CFG-583-Sp0
0.07 μM CFG-584-Sp0
0.07 μM CFG-585-Sp0
0.07 μM CFG-586-Sp0
0.07 μM CFG-587-Sp24
0.07 μM CFG-588-Sp24
0.07 μM CFG-589-Sp24
0.07 μM CFG-590-Sp14
0.07 μM CFG-591-Sp0
0.07 μM CFG-592-Sp0
0.07 μM CFG-593-Sp25
0.07 μM CFG-594-Sp25
0.07 μM CFG-595-Sp14
0.07 μM CFG-596-Sp14
0.07 μM CFG-597-Sp25
0.07 μM CFG-598-Sp21
0.07 μM CFG-599-Sp0
0.07 μM CFG-60-Sp0
0.07 μM CFG-60-Sp8
0.07 μM CFG-600-Sp24
0.07 μM CFG-601-Sp24
0.07 μM CFG-602-Sp21
0.07 μM CFG-603-Sp24
0.07 μM CFG-604-Sp24
0.07 μM CFG-605-Sp24
0.07 μM CFG-606-Sp24
0.07 μM CFG-607-Sp24
0.07 μM CFG-608-Sp24
0.07 μM CFG-609-Sp19
0.07 μM CFG-61-Sp0
0.07 μM CFG-610-Sp19
0.07 μM CFG-611-Sp24
0.07 μM CFG-612-Sp24
0.07 μM CFG-613-Sp24
0.07 μM CFG-614-Sp24
0.07 μM CFG-615-Sp24
0.07 μM CFG-616-Sp24
0.07 μM CFG-617-Sp24
0.07 μM CFG-618-Sp14
0.07 μM CFG-619-Sp14
0.07 μM CFG-62-Sp0
0.07 μM CFG-620-Sp14
0.07 μM CFG-621-Sp14
0.07 μM CFG-622-Sp14
0.07 μM CFG-623-Sp14
0.07 μM CFG-624-Sp14
0.07 μM CFG-625-Sp14
0.07 μM CFG-626-Sp14
0.07 μM CFG-627-Sp14
0.07 μM CFG-628-Sp14
0.07 μM CFG-630-Sp14
0.07 μM CFG-631-Sp14
0.07 μM CFG-632-Sp14
0.07 μM CFG-633-Sp12
0.07 μM CFG-634-Sp14
0.07 μM CFG-635-Sp14
0.07 μM CFG-636-Sp12
0.07 μM CFG-637-Sp12
0.07 μM CFG-638-Sp12
0.07 μM CFG-639-Sp21
0.07 μM CFG-64-Sp0
0.07 μM CFG-64-Sp8
0.07 μM CFG-640-Sp21
0.07 μM CFG-65-Sp0
0.07 μM CFG-66-Sp0
0.07 μM CFG-67-Sp0
0.07 μM CFG-67-Sp8
0.07 μM CFG-68-Sp0
0.07 μM CFG-69-Sp8
0.07 μM CFG-7-Sp8
0.07 μM CFG-70-Sp8
0.07 μM CFG-72-Sp8
0.07 μM CFG-73-Sp8
0.07 μM CFG-74-Sp0
0.07 μM CFG-75-Sp0
0.07 μM CFG-76-Sp0
0.07 μM CFG-77-Sp0
0.07 μM CFG-77-Sp8
0.07 μM CFG-78-Sp0
0.07 μM CFG-79-Sp8
0.07 μM CFG-8-Sp8
0.07 μM CFG-80-Sp18
0.07 μM CFG-80-Sp8
0.07 μM CFG-81-Sp8
0.07 μM CFG-82-Sp8
0.07 μM CFG-84-Sp8
0.07 μM CFG-85-Sp8
0.07 μM CFG-86-Sp8
0.07 μM CFG-87-Sp0
0.07 μM CFG-9-Sp8
0.07 μM CFG-90-Sp0
0.07 μM CFG-92-Sp0
0.07 μM CFG-92-Sp8
0.07 μM CFG-93-Sp8
0.07 μM CFG-94-Sp0
0.07 μM CFG-94-Sp8
0.07 μM CFG-95-Sp0
0.07 μM CFG-95-Sp8
0.07 μM CFG-96-Sp0
0.07 μM CFG-97-Sp0
0.07 μM CFG-98-Sp18
0.07 μM CFG-98-Sp8
0.07 μM CFG-99-Sp8
0.1 μM CFG-10-Sp15
0.1 μM CFG-10-Sp8
0.1 μM CFG-100-Sp16
0.1 μM CFG-100-Sp8
0.1 μM CFG-101-Sp8
0.1 μM CFG-102-Sp8
0.1 μM CFG-103-Sp0
0.1 μM CFG-104-Sp8
0.1 μM CFG-105-Sp0
0.1 μM CFG-105-Sp10
0.1 μM CFG-106-Sp8
0.1 μM CFG-107-Sp8
0.1 μM CFG-108-Sp0
0.1 μM CFG-108-Sp8
0.1 μM CFG-109-Sp0
0.1 μM CFG-11-Sp8
0.1 μM CFG-11-Sp9
0.1 μM CFG-110-Sp8
0.1 μM CFG-111-Sp8
0.1 μM CFG-112-Sp8
0.1 μM CFG-113-Sp0
0.1 μM CFG-114-Sp0
0.1 μM CFG-115-Sp0
0.1 μM CFG-115-Sp8
0.1 μM CFG-116-Sp8
0.1 μM CFG-119-Sp14
0.1 μM CFG-119-Sp8
0.1 μM CFG-12-Sp8
0.1 μM CFG-120-Sp14
0.1 μM CFG-120-Sp8
0.1 μM CFG-121-Sp14
0.1 μM CFG-121-Sp8
0.1 μM CFG-122-Sp8
0.1 μM CFG-123-Sp10
0.1 μM CFG-126-Sp14
0.1 μM CFG-126-Sp16
0.1 μM CFG-126-Sp8
0.1 μM CFG-127-Sp8
0.1 μM CFG-128-Sp0
0.1 μM CFG-129-Sp0
0.1 μM CFG-13-Sp11
0.1 μM CFG-13-Sp8
0.1 μM CFG-130-Sp8
0.1 μM CFG-131-Sp8
0.1 μM CFG-132-Sp0
0.1 μM CFG-133-Sp10
0.1 μM CFG-134-Sp0
0.1 μM CFG-134-Sp8
0.1 μM CFG-136-Sp0
0.1 μM CFG-136-Sp8
0.1 μM CFG-137-Sp0
0.1 μM CFG-138-Sp0
0.1 μM CFG-14-Sp8
0.1 μM CFG-140-Sp0
0.1 μM CFG-140-Sp8
0.1 μM CFG-141-Sp8
0.1 μM CFG-142-Sp8
0.1 μM CFG-144-Sp14
0.1 μM CFG-144-Sp8
0.1 μM CFG-145-Sp0
0.1 μM CFG-146-Sp0
0.1 μM CFG-147-Sp0
0.1 μM CFG-148-Sp0
0.1 μM CFG-148-Sp8
0.1 μM CFG-15-Sp8
0.1 μM CFG-152-Sp14
0.1 μM CFG-152-Sp8
0.1 μM CFG-153-Sp0
0.1 μM CFG-153-Sp23
0.1 μM CFG-153-Sp8
0.1 μM CFG-154-Sp0
0.1 μM CFG-154-Sp8
0.1 μM CFG-155-Sp8
0.1 μM CFG-156-Sp8
0.1 μM CFG-158-Sp8
0.1 μM CFG-159-Sp14
0.1 μM CFG-159-Sp8
0.1 μM CFG-16-Sp8
0.1 μM CFG-161-Sp8
0.1 μM CFG-162-Sp14
0.1 μM CFG-162-Sp8
0.1 μM CFG-163-Sp8
0.1 μM CFG-164-Sp0
0.1 μM CFG-164-Sp8
0.1 μM CFG-165-Sp0
0.1 μM CFG-166-Sp0
0.1 μM CFG-167-MDPLys
0.1 μM CFG-168-Sp8
0.1 μM CFG-169-Sp8
0.1 μM CFG-17-Sp8
0.1 μM CFG-170-Sp8
0.1 μM CFG-171-Sp8
0.1 μM CFG-173-Sp8
0.1 μM CFG-176-Sp14
0.1 μM CFG-176-Sp8
0.1 μM CFG-177-Sp8
0.1 μM CFG-178-Sp8
0.1 μM CFG-179-Sp8
0.1 μM CFG-18-Sp8
0.1 μM CFG-180-Sp8
0.1 μM CFG-181-Sp8
0.1 μM CFG-182-Sp8
0.1 μM CFG-183-Sp8
0.1 μM CFG-184-Sp8
0.1 μM CFG-185-Sp8
0.1 μM CFG-186-Sp8
0.1 μM CFG-187-Sp8
0.1 μM CFG-188-Sp0
0.1 μM CFG-189-Sp0
0.1 μM CFG-19-Sp0
0.1 μM CFG-19-Sp8
0.1 μM CFG-190-Sp9
0.1 μM CFG-191-Sp9
0.1 μM CFG-192-Sp9
0.1 μM CFG-195-Sp12
0.1 μM CFG-197-Sp12
0.1 μM CFG-198-Sp12
0.1 μM CFG-199-Sp9
0.1 μM CFG-20-Sp8
0.1 μM CFG-200-Sp9
0.1 μM CFG-203-Sp12
0.1 μM CFG-205-Sp12
0.1 μM CFG-208-Sp0
0.1 μM CFG-21-Sp14
0.1 μM CFG-21-Sp8
0.1 μM CFG-210-Sp0
0.1 μM CFG-211-Sp8
0.1 μM CFG-212-Sp0
0.1 μM CFG-213-Sp8
0.1 μM CFG-216-Sp0
0.1 μM CFG-22-Sp8
0.1 μM CFG-220-Sp14
0.1 μM CFG-220-Sp8
0.1 μM CFG-221-Sp0
0.1 μM CFG-223-Sp0
0.1 μM CFG-224-Sp0
0.1 μM CFG-225-Sp0
0.1 μM CFG-227-Sp8
0.1 μM CFG-229-Sp8
0.1 μM CFG-23-Sp0
0.1 μM CFG-230-Sp0
0.1 μM CFG-230-Sp8
0.1 μM CFG-231-Sp0
0.1 μM CFG-232-Sp0
0.1 μM CFG-233-Sp8
0.1 μM CFG-234-Sp8
0.1 μM CFG-235-Sp0
0.1 μM CFG-236-Sp8
0.1 μM CFG-237-Sp8
0.1 μM CFG-238-Sp0
0.1 μM CFG-24-Sp0
0.1 μM CFG-240-Sp8
0.1 μM CFG-243-Sp8
0.1 μM CFG-244-Sp14
0.1 μM CFG-244-Sp8
0.1 μM CFG-245-Sp8
0.1 μM CFG-246-Sp0
0.1 μM CFG-247-Sp0
0.1 μM CFG-248-Sp0
0.1 μM CFG-249-Sp0
0.1 μM CFG-249-Sp8
0.1 μM CFG-25-Sp0
0.1 μM CFG-250-Sp8
0.1 μM CFG-251-Sp8
0.1 μM CFG-252-Sp0
0.1 μM CFG-253-Sp0
0.1 μM CFG-253-Sp8
0.1 μM CFG-254-Sp8
0.1 μM CFG-255-Sp8
0.1 μM CFG-257-Sp0
0.1 μM CFG-258-Sp0
0.1 μM CFG-258-Sp8
0.1 μM CFG-259-Sp0
0.1 μM CFG-26-Sp8
0.1 μM CFG-260-Sp0
0.1 μM CFG-261-Sp0
0.1 μM CFG-261-Sp8
0.1 μM CFG-263-Sp8
0.1 μM CFG-264-Sp0
0.1 μM CFG-267-Sp8
0.1 μM CFG-268-Sp0
0.1 μM CFG-268-Sp8
0.1 μM CFG-269-Sp0
0.1 μM CFG-27-Sp0
0.1 μM CFG-27-Sp8
0.1 μM CFG-270-Sp0
0.1 μM CFG-271-Sp0
0.1 μM CFG-271-Sp8
0.1 μM CFG-272-Sp8
0.1 μM CFG-273-Sp8
0.1 μM CFG-274-Sp0
0.1 μM CFG-275-Sp0
0.1 μM CFG-277-Sp8
0.1 μM CFG-278-Sp8
0.1 μM CFG-280-Sp0
0.1 μM CFG-281-Sp0
0.1 μM CFG-282-Sp0
0.1 μM CFG-283-Sp0
0.1 μM CFG-284-Sp0
0.1 μM CFG-285-Sp0
0.1 μM CFG-286-Sp0
0.1 μM CFG-287-Sp8
0.1 μM CFG-29-Sp8
0.1 μM CFG-295-Sp14
0.1 μM CFG-297-Sp0
0.1 μM CFG-298-Sp0
0.1 μM CFG-299-Sp0
0.1 μM CFG-30-Sp8
0.1 μM CFG-300-Sp0
0.1 μM CFG-301-Sp0
0.1 μM CFG-302-Sp0
0.1 μM CFG-303-Sp0
0.1 μM CFG-305-Sp0
0.1 μM CFG-306-Sp0
0.1 μM CFG-307-Sp10
0.1 μM CFG-31-Sp0
0.1 μM CFG-31-Sp8
0.1 μM CFG-311-Sp14
0.1 μM CFG-312-Sp8
0.1 μM CFG-313-Sp12
0.1 μM CFG-314-Sp0
0.1 μM CFG-315-Sp0
0.1 μM CFG-316-Sp0
0.1 μM CFG-317-Sp0
0.1 μM CFG-32-Sp0
0.1 μM CFG-32-Sp8
0.1 μM CFG-320-Sp8
0.1 μM CFG-321-Sp8
0.1 μM CFG-322-Sp12
0.1 μM CFG-324-Sp10
0.1 μM CFG-325-Sp10
0.1 μM CFG-325-Sp12
0.1 μM CFG-327-Sp10
0.1 μM CFG-329-Sp10
0.1 μM CFG-33-Sp0
0.1 μM CFG-33-Sp8
0.1 μM CFG-330-Sp10
0.1 μM CFG-331-Sp9
0.1 μM CFG-332-Sp9
0.1 μM CFG-333-Sp14
0.1 μM CFG-336-Sp12
0.1 μM CFG-337-Sp12
0.1 μM CFG-338-Sp12
0.1 μM CFG-34-Sp0
0.1 μM CFG-34-Sp8
0.1 μM CFG-340-Sp17
0.1 μM CFG-341-Sp8
0.1 μM CFG-342-Sp8
0.1 μM CFG-343-Sp19
0.1 μM CFG-345-Sp12
0.1 μM CFG-346-Sp12
0.1 μM CFG-347-Sp20
0.1 μM CFG-35-Sp8
0.1 μM CFG-350-Sp0
0.1 μM CFG-351-Sp0
0.1 μM CFG-352-Sp0
0.1 μM CFG-353-Sp0
0.1 μM CFG-354-Sp0
0.1 μM CFG-355-Sp0
0.1 μM CFG-356-Sp0
0.1 μM CFG-357-Sp0
0.1 μM CFG-358-Sp0
0.1 μM CFG-359-Sp14
0.1 μM CFG-360-Sp0
0.1 μM CFG-361-Sp0
0.1 μM CFG-362-Sp0
0.1 μM CFG-363-Sp0
0.1 μM CFG-364-Sp0
0.1 μM CFG-365-Sp0
0.1 μM CFG-366-Sp14
0.1 μM CFG-367-Sp12
0.1 μM CFG-368-Sp12
0.1 μM CFG-369-Sp12
0.1 μM CFG-37-Sp0
0.1 μM CFG-370-Sp12
0.1 μM CFG-371-Sp12
0.1 μM CFG-372-Sp12
0.1 μM CFG-373-Sp12
0.1 μM CFG-374-Sp22
0.1 μM CFG-375-Sp22
0.1 μM CFG-376-Sp22
0.1 μM CFG-379-Sp0
0.1 μM CFG-38-Sp8
0.1 μM CFG-380-Sp0
0.1 μM CFG-381-Sp0
0.1 μM CFG-382-Sp0
0.1 μM CFG-383-Sp14
0.1 μM CFG-384-Sp20
0.1 μM CFG-385-Sp20
0.1 μM CFG-386-Sp20
0.1 μM CFG-387-Sp20
0.1 μM CFG-388-Sp12
0.1 μM CFG-389-Sp22
0.1 μM CFG-39-Sp8
0.1 μM CFG-390-Sp21
0.1 μM CFG-391-Sp21
0.1 μM CFG-392-Sp21
0.1 μM CFG-393-Sp21
0.1 μM CFG-394-Sp20
0.1 μM CFG-395-Sp20
0.1 μM CFG-396-Sp20
0.1 μM CFG-397-Sp20
0.1 μM CFG-398-Sp20
0.1 μM CFG-399-Sp19
0.1 μM CFG-40-Sp0
0.1 μM CFG-40-Sp8
0.1 μM CFG-400-Sp14
0.1 μM CFG-401-Sp14
0.1 μM CFG-402-Sp14
0.1 μM CFG-403-Sp12
0.1 μM CFG-404-Sp0
0.1 μM CFG-405-Sp0
0.1 μM CFG-406-Sp0
0.1 μM CFG-407-Sp21
0.1 μM CFG-408-Sp21
0.1 μM CFG-409-Sp21
0.1 μM CFG-41-Sp8
0.1 μM CFG-410-Sp21
0.1 μM CFG-411-Sp21
0.1 μM CFG-412-Sp21
0.1 μM CFG-413-Sp0
0.1 μM CFG-414-Sp0
0.1 μM CFG-415-Sp14
0.1 μM CFG-416-Sp14
0.1 μM CFG-417-Sp0
0.1 μM CFG-418-Sp19
0.1 μM CFG-419-Sp19
0.1 μM CFG-42-Sp8
0.1 μM CFG-420-Sp19
0.1 μM CFG-421-Sp12
0.1 μM CFG-422-Sp12
0.1 μM CFG-423-Sp14
0.1 μM CFG-424-Sp14
0.1 μM CFG-425-Sp14
0.1 μM CFG-426-Sp0
0.1 μM CFG-427-Sp19
0.1 μM CFG-428-Sp24
0.1 μM CFG-429-Sp14
0.1 μM CFG-43-Sp8
0.1 μM CFG-430-Sp0
0.1 μM CFG-431-Sp0
0.1 μM CFG-432-Sp8
0.1 μM CFG-434-Sp21
0.1 μM CFG-435-Sp21
0.1 μM CFG-436-Sp0
0.1 μM CFG-437-Sp0
0.1 μM CFG-438-Sp14
0.1 μM CFG-439-Sp14
0.1 μM CFG-44-Sp8
0.1 μM CFG-440-Sp0
0.1 μM CFG-441-Sp14
0.1 μM CFG-442-Sp14
0.1 μM CFG-443-Sp14
0.1 μM CFG-444-Sp22
0.1 μM CFG-445-Sp22
0.1 μM CFG-446-Sp19
0.1 μM CFG-447-Sp14
0.1 μM CFG-448-Sp14
0.1 μM CFG-449-Sp14
0.1 μM CFG-450-Sp14
0.1 μM CFG-451-Sp22
0.1 μM CFG-452-Sp22
0.1 μM CFG-453-Sp19
0.1 μM CFG-454-Sp21
0.1 μM CFG-455-Sp21
0.1 μM CFG-456-Sp21
0.1 μM CFG-457-Sp21
0.1 μM CFG-458-Sp21
0.1 μM CFG-459-Sp21
0.1 μM CFG-46-Sp8
0.1 μM CFG-460-Sp21
0.1 μM CFG-461-Sp21
0.1 μM CFG-462-Sp21
0.1 μM CFG-463-Sp21
0.1 μM CFG-465-Sp10
0.1 μM CFG-466-Sp10
0.1 μM CFG-467-Sp8
0.1 μM CFG-468-Sp8
0.1 μM CFG-469-Sp0
0.1 μM CFG-47-Sp8
0.1 μM CFG-470-Sp0
0.1 μM CFG-471-Sp12
0.1 μM CFG-472-Sp12
0.1 μM CFG-475-Sp14
0.1 μM CFG-476-Sp0
0.1 μM CFG-478-Sp14
0.1 μM CFG-479-Sp14
0.1 μM CFG-48-Sp12
0.1 μM CFG-48-Sp13
0.1 μM CFG-480-Sp14
0.1 μM CFG-481-Sp0
0.1 μM CFG-482-Sp0
0.1 μM CFG-483-Sp22
0.1 μM CFG-484-Sp22
0.1 μM CFG-485-Sp21
0.1 μM CFG-486-Sp22
0.1 μM CFG-487-Sp19
0.1 μM CFG-489-Sp21
0.1 μM CFG-49-Sp12
0.1 μM CFG-49-Sp13
0.1 μM CFG-490-Sp21
0.1 μM CFG-491-Sp21
0.1 μM CFG-492-Sp21
0.1 μM CFG-493-Sp21
0.1 μM CFG-494-Sp21
0.1 μM CFG-495-Sp21
0.1 μM CFG-496-Sp21
0.1 μM CFG-499-Sp8
0.1 μM CFG-50-Sp12
0.1 μM CFG-500-Sp8
0.1 μM CFG-501-Sp10
0.1 μM CFG-502-Sp10
0.1 μM CFG-503-Sp14
0.1 μM CFG-504-Sp24
0.1 μM CFG-505-Sp19
0.1 μM CFG-506-Sp19
0.1 μM CFG-507-Sp24
0.1 μM CFG-508-Sp21
0.1 μM CFG-509-Sp21
0.1 μM CFG-51-Sp12
0.1 μM CFG-51-Sp13
0.1 μM CFG-51-Sp21
0.1 μM CFG-51-Sp24
0.1 μM CFG-510-Sp0
0.1 μM CFG-511-Sp14
0.1 μM CFG-512-Sp14
0.1 μM CFG-513-Sp14
0.1 μM CFG-514-Sp24
0.1 μM CFG-515-Sp24
0.1 μM CFG-516-Sp19
0.1 μM CFG-517-Sp24
0.1 μM CFG-518-Sp21
0.1 μM CFG-519-Sp21
0.1 μM CFG-52-Sp9
0.1 μM CFG-520-Sp14
0.1 μM CFG-521-Sp14
0.1 μM CFG-522-Sp14
0.1 μM CFG-523-Sp14
0.1 μM CFG-524-Sp0
0.1 μM CFG-525-Sp21
0.1 μM CFG-526-Sp14
0.1 μM CFG-527-Sp14
0.1 μM CFG-528-Sp0
0.1 μM CFG-529-Sp0
0.1 μM CFG-53-Sp9
0.1 μM CFG-530-Sp14
0.1 μM CFG-531-Sp0
0.1 μM CFG-532-Sp0
0.1 μM CFG-533-Sp0
0.1 μM CFG-534-Sp8
0.1 μM CFG-535-Sp8
0.1 μM CFG-536-Sp8
0.1 μM CFG-537-Sp14
0.1 μM CFG-538-Sp14
0.1 μM CFG-539-Sp21
0.1 μM CFG-54-Sp8
0.1 μM CFG-540-Sp21
0.1 μM CFG-541-Sp8
0.1 μM CFG-542-Sp8
0.1 μM CFG-543-Sp8
0.1 μM CFG-544-Sp8
0.1 μM CFG-545-Sp8
0.1 μM CFG-546-Sp8
0.1 μM CFG-547-Sp8
0.1 μM CFG-548-Sp10
0.1 μM CFG-549-Sp0
0.1 μM CFG-550-Sp0
0.1 μM CFG-551-Sp14
0.1 μM CFG-552-Sp0
0.1 μM CFG-553-Sp0
0.1 μM CFG-554-Sp0
0.1 μM CFG-555-Sp0
0.1 μM CFG-556-Sp0
0.1 μM CFG-557-Sp14
0.1 μM CFG-558-Sp0
0.1 μM CFG-559-Sp0
0.1 μM CFG-56-Sp14
0.1 μM CFG-56-Sp8
0.1 μM CFG-560-Sp0
0.1 μM CFG-561-Sp0
0.1 μM CFG-563-Sp21
0.1 μM CFG-564-Sp21
0.1 μM CFG-565-Sp21
0.1 μM CFG-566-Sp0
0.1 μM CFG-567-Sp0
0.1 μM CFG-568-Sp0
0.1 μM CFG-569-Sp21
0.1 μM CFG-57-Sp0
0.1 μM CFG-57-Sp9
0.1 μM CFG-570-Sp21
0.1 μM CFG-571-Sp21
0.1 μM CFG-572-Sp12
0.1 μM CFG-572-Sp25
0.1 μM CFG-573-Sp12
0.1 μM CFG-573-Sp24
0.1 μM CFG-574-Sp24
0.1 μM CFG-575-Sp24
0.1 μM CFG-576-Sp12
0.1 μM CFG-576-Sp25
0.1 μM CFG-577-Sp12
0.1 μM CFG-577-Sp24
0.1 μM CFG-578-Sp25
0.1 μM CFG-579-Sp25
0.1 μM CFG-58-Sp10
0.1 μM CFG-58-Sp8
0.1 μM CFG-580-Sp25
0.1 μM CFG-581-Sp0
0.1 μM CFG-582-Sp0
0.1 μM CFG-583-Sp0
0.1 μM CFG-584-Sp0
0.1 μM CFG-585-Sp0
0.1 μM CFG-586-Sp0
0.1 μM CFG-587-Sp24
0.1 μM CFG-588-Sp24
0.1 μM CFG-589-Sp24
0.1 μM CFG-590-Sp14
0.1 μM CFG-591-Sp0
0.1 μM CFG-592-Sp0
0.1 μM CFG-593-Sp25
0.1 μM CFG-594-Sp25
0.1 μM CFG-595-Sp14
0.1 μM CFG-596-Sp14
0.1 μM CFG-597-Sp25
0.1 μM CFG-598-Sp21
0.1 μM CFG-599-Sp0
0.1 μM CFG-60-Sp0
0.1 μM CFG-60-Sp8
0.1 μM CFG-600-Sp24
0.1 μM CFG-601-Sp24
0.1 μM CFG-602-Sp21
0.1 μM CFG-603-Sp24
0.1 μM CFG-604-Sp24
0.1 μM CFG-605-Sp24
0.1 μM CFG-606-Sp24
0.1 μM CFG-607-Sp24
0.1 μM CFG-608-Sp24
0.1 μM CFG-609-Sp19
0.1 μM CFG-61-Sp0
0.1 μM CFG-610-Sp19
0.1 μM CFG-611-Sp24
0.1 μM CFG-612-Sp24
0.1 μM CFG-613-Sp24
0.1 μM CFG-614-Sp24
0.1 μM CFG-615-Sp24
0.1 μM CFG-616-Sp24
0.1 μM CFG-617-Sp24
0.1 μM CFG-618-Sp14
0.1 μM CFG-619-Sp14
0.1 μM CFG-62-Sp0
0.1 μM CFG-620-Sp14
0.1 μM CFG-621-Sp14
0.1 μM CFG-622-Sp14
0.1 μM CFG-623-Sp14
0.1 μM CFG-624-Sp14
0.1 μM CFG-625-Sp14
0.1 μM CFG-626-Sp14
0.1 μM CFG-627-Sp14
0.1 μM CFG-628-Sp14
0.1 μM CFG-630-Sp14
0.1 μM CFG-631-Sp14
0.1 μM CFG-632-Sp14
0.1 μM CFG-633-Sp12
0.1 μM CFG-634-Sp14
0.1 μM CFG-635-Sp14
0.1 μM CFG-636-Sp12
0.1 μM CFG-637-Sp12
0.1 μM CFG-638-Sp12
0.1 μM CFG-639-Sp21
0.1 μM CFG-64-Sp0
0.1 μM CFG-64-Sp8
0.1 μM CFG-640-Sp21
0.1 μM CFG-65-Sp0
0.1 μM CFG-66-Sp0
0.1 μM CFG-67-Sp0
0.1 μM CFG-67-Sp8
0.1 μM CFG-68-Sp0
0.1 μM CFG-69-Sp8
0.1 μM CFG-7-Sp8
0.1 μM CFG-70-Sp8
0.1 μM CFG-72-Sp8
0.1 μM CFG-73-Sp8
0.1 μM CFG-74-Sp0
0.1 μM CFG-75-Sp0
0.1 μM CFG-76-Sp0
0.1 μM CFG-77-Sp0
0.1 μM CFG-77-Sp8
0.1 μM CFG-78-Sp0
0.1 μM CFG-79-Sp8
0.1 μM CFG-8-Sp8
0.1 μM CFG-80-Sp18
0.1 μM CFG-80-Sp8
0.1 μM CFG-81-Sp8
0.1 μM CFG-82-Sp8
0.1 μM CFG-84-Sp8
0.1 μM CFG-85-Sp8
0.1 μM CFG-86-Sp8
0.1 μM CFG-87-Sp0
0.1 μM CFG-9-Sp8
0.1 μM CFG-90-Sp0
0.1 μM CFG-92-Sp0
0.1 μM CFG-92-Sp8
0.1 μM CFG-93-Sp8
0.1 μM CFG-94-Sp0
0.1 μM CFG-94-Sp8
0.1 μM CFG-95-Sp0
0.1 μM CFG-95-Sp8
0.1 μM CFG-96-Sp0
0.1 μM CFG-97-Sp0
0.1 μM CFG-98-Sp18
0.1 μM CFG-98-Sp8
0.1 μM CFG-99-Sp8
0.15 μM CFG-10-Sp15
0.15 μM CFG-10-Sp8
0.15 μM CFG-100-Sp16
0.15 μM CFG-100-Sp8
0.15 μM CFG-101-Sp8
0.15 μM CFG-102-Sp8
0.15 μM CFG-103-Sp0
0.15 μM CFG-104-Sp8
0.15 μM CFG-105-Sp0
0.15 μM CFG-105-Sp10
0.15 μM CFG-106-Sp8
0.15 μM CFG-107-Sp8
0.15 μM CFG-108-Sp0
0.15 μM CFG-108-Sp8
0.15 μM CFG-109-Sp0
0.15 μM CFG-11-Sp8
0.15 μM CFG-11-Sp9
0.15 μM CFG-110-Sp8
0.15 μM CFG-111-Sp8
0.15 μM CFG-112-Sp8
0.15 μM CFG-113-Sp0
0.15 μM CFG-114-Sp0
0.15 μM CFG-115-Sp0
0.15 μM CFG-115-Sp8
0.15 μM CFG-116-Sp8
0.15 μM CFG-119-Sp14
0.15 μM CFG-119-Sp8
0.15 μM CFG-12-Sp8
0.15 μM CFG-120-Sp14
0.15 μM CFG-120-Sp8
0.15 μM CFG-121-Sp14
0.15 μM CFG-121-Sp8
0.15 μM CFG-122-Sp8
0.15 μM CFG-123-Sp10
0.15 μM CFG-126-Sp14
0.15 μM CFG-126-Sp16
0.15 μM CFG-126-Sp8
0.15 μM CFG-127-Sp8
0.15 μM CFG-128-Sp0
0.15 μM CFG-129-Sp0
0.15 μM CFG-13-Sp11
0.15 μM CFG-13-Sp8
0.15 μM CFG-130-Sp8
0.15 μM CFG-131-Sp8
0.15 μM CFG-132-Sp0
0.15 μM CFG-133-Sp10
0.15 μM CFG-134-Sp0
0.15 μM CFG-134-Sp8
0.15 μM CFG-136-Sp0
0.15 μM CFG-136-Sp8
0.15 μM CFG-137-Sp0
0.15 μM CFG-138-Sp0
0.15 μM CFG-14-Sp8
0.15 μM CFG-140-Sp0
0.15 μM CFG-140-Sp8
0.15 μM CFG-141-Sp8
0.15 μM CFG-142-Sp8
0.15 μM CFG-144-Sp14
0.15 μM CFG-144-Sp8
0.15 μM CFG-145-Sp0
0.15 μM CFG-146-Sp0
0.15 μM CFG-147-Sp0
0.15 μM CFG-148-Sp0
0.15 μM CFG-148-Sp8
0.15 μM CFG-15-Sp8
0.15 μM CFG-152-Sp14
0.15 μM CFG-152-Sp8
0.15 μM CFG-153-Sp0
0.15 μM CFG-153-Sp23
0.15 μM CFG-153-Sp8
0.15 μM CFG-154-Sp0
0.15 μM CFG-154-Sp8
0.15 μM CFG-155-Sp8
0.15 μM CFG-156-Sp8
0.15 μM CFG-158-Sp8
0.15 μM CFG-159-Sp14
0.15 μM CFG-159-Sp8
0.15 μM CFG-16-Sp8
0.15 μM CFG-161-Sp8
0.15 μM CFG-162-Sp14
0.15 μM CFG-162-Sp8
0.15 μM CFG-163-Sp8
0.15 μM CFG-164-Sp0
0.15 μM CFG-164-Sp8
0.15 μM CFG-165-Sp0
0.15 μM CFG-166-Sp0
0.15 μM CFG-167-MDPLys
0.15 μM CFG-168-Sp8
0.15 μM CFG-169-Sp8
0.15 μM CFG-17-Sp8
0.15 μM CFG-170-Sp8
0.15 μM CFG-171-Sp8
0.15 μM CFG-173-Sp8
0.15 μM CFG-176-Sp14
0.15 μM CFG-176-Sp8
0.15 μM CFG-177-Sp8
0.15 μM CFG-178-Sp8
0.15 μM CFG-179-Sp8
0.15 μM CFG-18-Sp8
0.15 μM CFG-180-Sp8
0.15 μM CFG-181-Sp8
0.15 μM CFG-182-Sp8
0.15 μM CFG-183-Sp8
0.15 μM CFG-184-Sp8
0.15 μM CFG-185-Sp8
0.15 μM CFG-186-Sp8
0.15 μM CFG-187-Sp8
0.15 μM CFG-188-Sp0
0.15 μM CFG-189-Sp0
0.15 μM CFG-19-Sp0
0.15 μM CFG-19-Sp8
0.15 μM CFG-190-Sp9
0.15 μM CFG-191-Sp9
0.15 μM CFG-192-Sp9
0.15 μM CFG-195-Sp12
0.15 μM CFG-197-Sp12
0.15 μM CFG-198-Sp12
0.15 μM CFG-199-Sp9
0.15 μM CFG-20-Sp8
0.15 μM CFG-200-Sp9
0.15 μM CFG-203-Sp12
0.15 μM CFG-205-Sp12
0.15 μM CFG-208-Sp0
0.15 μM CFG-21-Sp14
0.15 μM CFG-21-Sp8
0.15 μM CFG-210-Sp0
0.15 μM CFG-211-Sp8
0.15 μM CFG-212-Sp0
0.15 μM CFG-213-Sp8
0.15 μM CFG-216-Sp0
0.15 μM CFG-22-Sp8
0.15 μM CFG-220-Sp14
0.15 μM CFG-220-Sp8
0.15 μM CFG-221-Sp0
0.15 μM CFG-223-Sp0
0.15 μM CFG-224-Sp0
0.15 μM CFG-225-Sp0
0.15 μM CFG-227-Sp8
0.15 μM CFG-229-Sp8
0.15 μM CFG-23-Sp0
0.15 μM CFG-230-Sp0
0.15 μM CFG-230-Sp8
0.15 μM CFG-231-Sp0
0.15 μM CFG-232-Sp0
0.15 μM CFG-233-Sp8
0.15 μM CFG-234-Sp8
0.15 μM CFG-235-Sp0
0.15 μM CFG-236-Sp8
0.15 μM CFG-237-Sp8
0.15 μM CFG-238-Sp0
0.15 μM CFG-24-Sp0
0.15 μM CFG-240-Sp8
0.15 μM CFG-243-Sp8
0.15 μM CFG-244-Sp14
0.15 μM CFG-244-Sp8
0.15 μM CFG-245-Sp8
0.15 μM CFG-246-Sp0
0.15 μM CFG-247-Sp0
0.15 μM CFG-248-Sp0
0.15 μM CFG-249-Sp0
0.15 μM CFG-249-Sp8
0.15 μM CFG-25-Sp0
0.15 μM CFG-250-Sp8
0.15 μM CFG-251-Sp8
0.15 μM CFG-252-Sp0
0.15 μM CFG-253-Sp0
0.15 μM CFG-253-Sp8
0.15 μM CFG-254-Sp8
0.15 μM CFG-255-Sp8
0.15 μM CFG-257-Sp0
0.15 μM CFG-258-Sp0
0.15 μM CFG-258-Sp8
0.15 μM CFG-259-Sp0
0.15 μM CFG-26-Sp8
0.15 μM CFG-260-Sp0
0.15 μM CFG-261-Sp0
0.15 μM CFG-261-Sp8
0.15 μM CFG-263-Sp8
0.15 μM CFG-264-Sp0
0.15 μM CFG-267-Sp8
0.15 μM CFG-268-Sp0
0.15 μM CFG-268-Sp8
0.15 μM CFG-269-Sp0
0.15 μM CFG-27-Sp0
0.15 μM CFG-27-Sp8
0.15 μM CFG-270-Sp0
0.15 μM CFG-271-Sp0
0.15 μM CFG-271-Sp8
0.15 μM CFG-272-Sp8
0.15 μM CFG-273-Sp8
0.15 μM CFG-274-Sp0
0.15 μM CFG-275-Sp0
0.15 μM CFG-277-Sp8
0.15 μM CFG-278-Sp8
0.15 μM CFG-280-Sp0
0.15 μM CFG-281-Sp0
0.15 μM CFG-282-Sp0
0.15 μM CFG-283-Sp0
0.15 μM CFG-284-Sp0
0.15 μM CFG-285-Sp0
0.15 μM CFG-286-Sp0
0.15 μM CFG-287-Sp8
0.15 μM CFG-29-Sp8
0.15 μM CFG-295-Sp14
0.15 μM CFG-297-Sp0
0.15 μM CFG-298-Sp0
0.15 μM CFG-299-Sp0
0.15 μM CFG-30-Sp8
0.15 μM CFG-300-Sp0
0.15 μM CFG-301-Sp0
0.15 μM CFG-302-Sp0
0.15 μM CFG-303-Sp0
0.15 μM CFG-305-Sp0
0.15 μM CFG-306-Sp0
0.15 μM CFG-307-Sp10
0.15 μM CFG-31-Sp0
0.15 μM CFG-31-Sp8
0.15 μM CFG-311-Sp14
0.15 μM CFG-312-Sp8
0.15 μM CFG-313-Sp12
0.15 μM CFG-314-Sp0
0.15 μM CFG-315-Sp0
0.15 μM CFG-316-Sp0
0.15 μM CFG-317-Sp0
0.15 μM CFG-32-Sp0
0.15 μM CFG-32-Sp8
0.15 μM CFG-320-Sp8
0.15 μM CFG-321-Sp8
0.15 μM CFG-322-Sp12
0.15 μM CFG-324-Sp10
0.15 μM CFG-325-Sp10
0.15 μM CFG-325-Sp12
0.15 μM CFG-327-Sp10
0.15 μM CFG-329-Sp10
0.15 μM CFG-33-Sp0
0.15 μM CFG-33-Sp8
0.15 μM CFG-330-Sp10
0.15 μM CFG-331-Sp9
0.15 μM CFG-332-Sp9
0.15 μM CFG-333-Sp14
0.15 μM CFG-336-Sp12
0.15 μM CFG-337-Sp12
0.15 μM CFG-338-Sp12
0.15 μM CFG-34-Sp0
0.15 μM CFG-34-Sp8
0.15 μM CFG-340-Sp17
0.15 μM CFG-341-Sp8
0.15 μM CFG-342-Sp8
0.15 μM CFG-343-Sp19
0.15 μM CFG-345-Sp12
0.15 μM CFG-346-Sp12
0.15 μM CFG-347-Sp20
0.15 μM CFG-35-Sp8
0.15 μM CFG-350-Sp0
0.15 μM CFG-351-Sp0
0.15 μM CFG-352-Sp0
0.15 μM CFG-353-Sp0
0.15 μM CFG-354-Sp0
0.15 μM CFG-355-Sp0
0.15 μM CFG-356-Sp0
0.15 μM CFG-357-Sp0
0.15 μM CFG-358-Sp0
0.15 μM CFG-359-Sp14
0.15 μM CFG-360-Sp0
0.15 μM CFG-361-Sp0
0.15 μM CFG-362-Sp0
0.15 μM CFG-363-Sp0
0.15 μM CFG-364-Sp0
0.15 μM CFG-365-Sp0
0.15 μM CFG-366-Sp14
0.15 μM CFG-367-Sp12
0.15 μM CFG-368-Sp12
0.15 μM CFG-369-Sp12
0.15 μM CFG-37-Sp0
0.15 μM CFG-370-Sp12
0.15 μM CFG-371-Sp12
0.15 μM CFG-372-Sp12
0.15 μM CFG-373-Sp12
0.15 μM CFG-374-Sp22
0.15 μM CFG-375-Sp22
0.15 μM CFG-376-Sp22
0.15 μM CFG-379-Sp0
0.15 μM CFG-38-Sp8
0.15 μM CFG-380-Sp0
0.15 μM CFG-381-Sp0
0.15 μM CFG-382-Sp0
0.15 μM CFG-383-Sp14
0.15 μM CFG-384-Sp20
0.15 μM CFG-385-Sp20
0.15 μM CFG-386-Sp20
0.15 μM CFG-387-Sp20
0.15 μM CFG-388-Sp12
0.15 μM CFG-389-Sp22
0.15 μM CFG-39-Sp8
0.15 μM CFG-390-Sp21
0.15 μM CFG-391-Sp21
0.15 μM CFG-392-Sp21
0.15 μM CFG-393-Sp21
0.15 μM CFG-394-Sp20
0.15 μM CFG-395-Sp20
0.15 μM CFG-396-Sp20
0.15 μM CFG-397-Sp20
0.15 μM CFG-398-Sp20
0.15 μM CFG-399-Sp19
0.15 μM CFG-40-Sp0
0.15 μM CFG-40-Sp8
0.15 μM CFG-400-Sp14
0.15 μM CFG-401-Sp14
0.15 μM CFG-402-Sp14
0.15 μM CFG-403-Sp12
0.15 μM CFG-404-Sp0
0.15 μM CFG-405-Sp0
0.15 μM CFG-406-Sp0
0.15 μM CFG-407-Sp21
0.15 μM CFG-408-Sp21
0.15 μM CFG-409-Sp21
0.15 μM CFG-41-Sp8
0.15 μM CFG-410-Sp21
0.15 μM CFG-411-Sp21
0.15 μM CFG-412-Sp21
0.15 μM CFG-413-Sp0
0.15 μM CFG-414-Sp0
0.15 μM CFG-415-Sp14
0.15 μM CFG-416-Sp14
0.15 μM CFG-417-Sp0
0.15 μM CFG-418-Sp19
0.15 μM CFG-419-Sp19
0.15 μM CFG-42-Sp8
0.15 μM CFG-420-Sp19
0.15 μM CFG-421-Sp12
0.15 μM CFG-422-Sp12
0.15 μM CFG-423-Sp14
0.15 μM CFG-424-Sp14
0.15 μM CFG-425-Sp14
0.15 μM CFG-426-Sp0
0.15 μM CFG-427-Sp19
0.15 μM CFG-428-Sp24
0.15 μM CFG-429-Sp14
0.15 μM CFG-43-Sp8
0.15 μM CFG-430-Sp0
0.15 μM CFG-431-Sp0
0.15 μM CFG-432-Sp8
0.15 μM CFG-434-Sp21
0.15 μM CFG-435-Sp21
0.15 μM CFG-436-Sp0
0.15 μM CFG-437-Sp0
0.15 μM CFG-438-Sp14
0.15 μM CFG-439-Sp14
0.15 μM CFG-44-Sp8
0.15 μM CFG-440-Sp0
0.15 μM CFG-441-Sp14
0.15 μM CFG-442-Sp14
0.15 μM CFG-443-Sp14
0.15 μM CFG-444-Sp22
0.15 μM CFG-445-Sp22
0.15 μM CFG-446-Sp19
0.15 μM CFG-447-Sp14
0.15 μM CFG-448-Sp14
0.15 μM CFG-449-Sp14
0.15 μM CFG-450-Sp14
0.15 μM CFG-451-Sp22
0.15 μM CFG-452-Sp22
0.15 μM CFG-453-Sp19
0.15 μM CFG-454-Sp21
0.15 μM CFG-455-Sp21
0.15 μM CFG-456-Sp21
0.15 μM CFG-457-Sp21
0.15 μM CFG-458-Sp21
0.15 μM CFG-459-Sp21
0.15 μM CFG-46-Sp8
0.15 μM CFG-460-Sp21
0.15 μM CFG-461-Sp21
0.15 μM CFG-462-Sp21
0.15 μM CFG-463-Sp21
0.15 μM CFG-465-Sp10
0.15 μM CFG-466-Sp10
0.15 μM CFG-467-Sp8
0.15 μM CFG-468-Sp8
0.15 μM CFG-469-Sp0
0.15 μM CFG-47-Sp8
0.15 μM CFG-470-Sp0
0.15 μM CFG-471-Sp12
0.15 μM CFG-472-Sp12
0.15 μM CFG-475-Sp14
0.15 μM CFG-476-Sp0
0.15 μM CFG-478-Sp14
0.15 μM CFG-479-Sp14
0.15 μM CFG-48-Sp12
0.15 μM CFG-48-Sp13
0.15 μM CFG-480-Sp14
0.15 μM CFG-481-Sp0
0.15 μM CFG-482-Sp0
0.15 μM CFG-483-Sp22
0.15 μM CFG-484-Sp22
0.15 μM CFG-485-Sp21
0.15 μM CFG-486-Sp22
0.15 μM CFG-487-Sp19
0.15 μM CFG-489-Sp21
0.15 μM CFG-49-Sp12
0.15 μM CFG-49-Sp13
0.15 μM CFG-490-Sp21
0.15 μM CFG-491-Sp21
0.15 μM CFG-492-Sp21
0.15 μM CFG-493-Sp21
0.15 μM CFG-494-Sp21
0.15 μM CFG-495-Sp21
0.15 μM CFG-496-Sp21
0.15 μM CFG-499-Sp8
0.15 μM CFG-50-Sp12
0.15 μM CFG-500-Sp8
0.15 μM CFG-501-Sp10
0.15 μM CFG-502-Sp10
0.15 μM CFG-503-Sp14
0.15 μM CFG-504-Sp24
0.15 μM CFG-505-Sp19
0.15 μM CFG-506-Sp19
0.15 μM CFG-507-Sp24
0.15 μM CFG-508-Sp21
0.15 μM CFG-509-Sp21
0.15 μM CFG-51-Sp12
0.15 μM CFG-51-Sp13
0.15 μM CFG-51-Sp21
0.15 μM CFG-51-Sp24
0.15 μM CFG-510-Sp0
0.15 μM CFG-511-Sp14
0.15 μM CFG-512-Sp14
0.15 μM CFG-513-Sp14
0.15 μM CFG-514-Sp24
0.15 μM CFG-515-Sp24
0.15 μM CFG-516-Sp19
0.15 μM CFG-517-Sp24
0.15 μM CFG-518-Sp21
0.15 μM CFG-519-Sp21
0.15 μM CFG-52-Sp9
0.15 μM CFG-520-Sp14
0.15 μM CFG-521-Sp14
0.15 μM CFG-522-Sp14
0.15 μM CFG-523-Sp14
0.15 μM CFG-524-Sp0
0.15 μM CFG-525-Sp21
0.15 μM CFG-526-Sp14
0.15 μM CFG-527-Sp14
0.15 μM CFG-528-Sp0
0.15 μM CFG-529-Sp0
0.15 μM CFG-53-Sp9
0.15 μM CFG-530-Sp14
0.15 μM CFG-531-Sp0
0.15 μM CFG-532-Sp0
0.15 μM CFG-533-Sp0
0.15 μM CFG-534-Sp8
0.15 μM CFG-535-Sp8
0.15 μM CFG-536-Sp8
0.15 μM CFG-537-Sp14
0.15 μM CFG-538-Sp14
0.15 μM CFG-539-Sp21
0.15 μM CFG-54-Sp8
0.15 μM CFG-540-Sp21
0.15 μM CFG-541-Sp8
0.15 μM CFG-542-Sp8
0.15 μM CFG-543-Sp8
0.15 μM CFG-544-Sp8
0.15 μM CFG-545-Sp8
0.15 μM CFG-546-Sp8
0.15 μM CFG-547-Sp8
0.15 μM CFG-548-Sp10
0.15 μM CFG-549-Sp0
0.15 μM CFG-550-Sp0
0.15 μM CFG-551-Sp14
0.15 μM CFG-552-Sp0
0.15 μM CFG-553-Sp0
0.15 μM CFG-554-Sp0
0.15 μM CFG-555-Sp0
0.15 μM CFG-556-Sp0
0.15 μM CFG-557-Sp14
0.15 μM CFG-558-Sp0
0.15 μM CFG-559-Sp0
0.15 μM CFG-56-Sp14
0.15 μM CFG-56-Sp8
0.15 μM CFG-560-Sp0
0.15 μM CFG-561-Sp0
0.15 μM CFG-563-Sp21
0.15 μM CFG-564-Sp21
0.15 μM CFG-565-Sp21
0.15 μM CFG-566-Sp0
0.15 μM CFG-567-Sp0
0.15 μM CFG-568-Sp0
0.15 μM CFG-569-Sp21
0.15 μM CFG-57-Sp0
0.15 μM CFG-57-Sp9
0.15 μM CFG-570-Sp21
0.15 μM CFG-571-Sp21
0.15 μM CFG-572-Sp12
0.15 μM CFG-572-Sp25
0.15 μM CFG-573-Sp12
0.15 μM CFG-573-Sp24
0.15 μM CFG-574-Sp24
0.15 μM CFG-575-Sp24
0.15 μM CFG-576-Sp12
0.15 μM CFG-576-Sp25
0.15 μM CFG-577-Sp12
0.15 μM CFG-577-Sp24
0.15 μM CFG-578-Sp25
0.15 μM CFG-579-Sp25
0.15 μM CFG-58-Sp10
0.15 μM CFG-58-Sp8
0.15 μM CFG-580-Sp25
0.15 μM CFG-581-Sp0
0.15 μM CFG-582-Sp0
0.15 μM CFG-583-Sp0
0.15 μM CFG-584-Sp0
0.15 μM CFG-585-Sp0
0.15 μM CFG-586-Sp0
0.15 μM CFG-587-Sp24
0.15 μM CFG-588-Sp24
0.15 μM CFG-589-Sp24
0.15 μM CFG-590-Sp14
0.15 μM CFG-591-Sp0
0.15 μM CFG-592-Sp0
0.15 μM CFG-593-Sp25
0.15 μM CFG-594-Sp25
0.15 μM CFG-595-Sp14
0.15 μM CFG-596-Sp14
0.15 μM CFG-597-Sp25
0.15 μM CFG-598-Sp21
0.15 μM CFG-599-Sp0
0.15 μM CFG-60-Sp0
0.15 μM CFG-60-Sp8
0.15 μM CFG-600-Sp24
0.15 μM CFG-601-Sp24
0.15 μM CFG-602-Sp21
0.15 μM CFG-603-Sp24
0.15 μM CFG-604-Sp24
0.15 μM CFG-605-Sp24
0.15 μM CFG-606-Sp24
0.15 μM CFG-607-Sp24
0.15 μM CFG-608-Sp24
0.15 μM CFG-609-Sp19
0.15 μM CFG-61-Sp0
0.15 μM CFG-610-Sp19
0.15 μM CFG-611-Sp24
0.15 μM CFG-612-Sp24
0.15 μM CFG-613-Sp24
0.15 μM CFG-614-Sp24
0.15 μM CFG-615-Sp24
0.15 μM CFG-616-Sp24
0.15 μM CFG-617-Sp24
0.15 μM CFG-618-Sp14
0.15 μM CFG-619-Sp14
0.15 μM CFG-62-Sp0
0.15 μM CFG-620-Sp14
0.15 μM CFG-621-Sp14
0.15 μM CFG-622-Sp14
0.15 μM CFG-623-Sp14
0.15 μM CFG-624-Sp14
0.15 μM CFG-625-Sp14
0.15 μM CFG-626-Sp14
0.15 μM CFG-627-Sp14
0.15 μM CFG-628-Sp14
0.15 μM CFG-630-Sp14
0.15 μM CFG-631-Sp14
0.15 μM CFG-632-Sp14
0.15 μM CFG-633-Sp12
0.15 μM CFG-634-Sp14
0.15 μM CFG-635-Sp14
0.15 μM CFG-636-Sp12
0.15 μM CFG-637-Sp12
0.15 μM CFG-638-Sp12
0.15 μM CFG-639-Sp21
0.15 μM CFG-64-Sp0
0.15 μM CFG-64-Sp8
0.15 μM CFG-640-Sp21
0.15 μM CFG-65-Sp0
0.15 μM CFG-66-Sp0
0.15 μM CFG-67-Sp0
0.15 μM CFG-67-Sp8
0.15 μM CFG-68-Sp0
0.15 μM CFG-69-Sp8
0.15 μM CFG-7-Sp8
0.15 μM CFG-70-Sp8
0.15 μM CFG-72-Sp8
0.15 μM CFG-73-Sp8
0.15 μM CFG-74-Sp0
0.15 μM CFG-75-Sp0
0.15 μM CFG-76-Sp0
0.15 μM CFG-77-Sp0
0.15 μM CFG-77-Sp8
0.15 μM CFG-78-Sp0
0.15 μM CFG-79-Sp8
0.15 μM CFG-8-Sp8
0.15 μM CFG-80-Sp18
0.15 μM CFG-80-Sp8
0.15 μM CFG-81-Sp8
0.15 μM CFG-82-Sp8
0.15 μM CFG-84-Sp8
0.15 μM CFG-85-Sp8
0.15 μM CFG-86-Sp8
0.15 μM CFG-87-Sp0
0.15 μM CFG-9-Sp8
0.15 μM CFG-90-Sp0
0.15 μM CFG-92-Sp0
0.15 μM CFG-92-Sp8
0.15 μM CFG-93-Sp8
0.15 μM CFG-94-Sp0
0.15 μM CFG-94-Sp8
0.15 μM CFG-95-Sp0
0.15 μM CFG-95-Sp8
0.15 μM CFG-96-Sp0
0.15 μM CFG-97-Sp0
0.15 μM CFG-98-Sp18
0.15 μM CFG-98-Sp8
0.15 μM CFG-99-Sp8
0.2 μM CFG-10-Sp15
0.2 μM CFG-10-Sp8
0.2 μM CFG-100-Sp16
0.2 μM CFG-100-Sp8
0.2 μM CFG-101-Sp8
0.2 μM CFG-102-Sp8
0.2 μM CFG-103-Sp0
0.2 μM CFG-104-Sp8
0.2 μM CFG-105-Sp0
0.2 μM CFG-105-Sp10
0.2 μM CFG-106-Sp8
0.2 μM CFG-107-Sp8
0.2 μM CFG-108-Sp0
0.2 μM CFG-108-Sp8
0.2 μM CFG-109-Sp0
0.2 μM CFG-11-Sp8
0.2 μM CFG-11-Sp9
0.2 μM CFG-110-Sp8
0.2 μM CFG-111-Sp8
0.2 μM CFG-112-Sp8
0.2 μM CFG-113-Sp0
0.2 μM CFG-114-Sp0
0.2 μM CFG-115-Sp0
0.2 μM CFG-115-Sp8
0.2 μM CFG-116-Sp8
0.2 μM CFG-119-Sp14
0.2 μM CFG-119-Sp8
0.2 μM CFG-12-Sp8
0.2 μM CFG-120-Sp14
0.2 μM CFG-120-Sp8
0.2 μM CFG-121-Sp14
0.2 μM CFG-121-Sp8
0.2 μM CFG-122-Sp8
0.2 μM CFG-123-Sp10
0.2 μM CFG-126-Sp14
0.2 μM CFG-126-Sp16
0.2 μM CFG-126-Sp8
0.2 μM CFG-127-Sp8
0.2 μM CFG-128-Sp0
0.2 μM CFG-129-Sp0
0.2 μM CFG-13-Sp11
0.2 μM CFG-13-Sp8
0.2 μM CFG-130-Sp8
0.2 μM CFG-131-Sp8
0.2 μM CFG-132-Sp0
0.2 μM CFG-133-Sp10
0.2 μM CFG-134-Sp0
0.2 μM CFG-134-Sp8
0.2 μM CFG-136-Sp0
0.2 μM CFG-136-Sp8
0.2 μM CFG-137-Sp0
0.2 μM CFG-138-Sp0
0.2 μM CFG-14-Sp8
0.2 μM CFG-140-Sp0
0.2 μM CFG-140-Sp8
0.2 μM CFG-141-Sp8
0.2 μM CFG-142-Sp8
0.2 μM CFG-144-Sp14
0.2 μM CFG-144-Sp8
0.2 μM CFG-145-Sp0
0.2 μM CFG-146-Sp0
0.2 μM CFG-147-Sp0
0.2 μM CFG-148-Sp0
0.2 μM CFG-148-Sp8
0.2 μM CFG-15-Sp8
0.2 μM CFG-152-Sp14
0.2 μM CFG-152-Sp8
0.2 μM CFG-153-Sp0
0.2 μM CFG-153-Sp23
0.2 μM CFG-153-Sp8
0.2 μM CFG-154-Sp0
0.2 μM CFG-154-Sp8
0.2 μM CFG-155-Sp8
0.2 μM CFG-156-Sp8
0.2 μM CFG-158-Sp8
0.2 μM CFG-159-Sp14
0.2 μM CFG-159-Sp8
0.2 μM CFG-16-Sp8
0.2 μM CFG-161-Sp8
0.2 μM CFG-162-Sp14
0.2 μM CFG-162-Sp8
0.2 μM CFG-163-Sp8
0.2 μM CFG-164-Sp0
0.2 μM CFG-164-Sp8
0.2 μM CFG-165-Sp0
0.2 μM CFG-166-Sp0
0.2 μM CFG-167-MDPLys
0.2 μM CFG-168-Sp8
0.2 μM CFG-169-Sp8
0.2 μM CFG-17-Sp8
0.2 μM CFG-170-Sp8
0.2 μM CFG-171-Sp8
0.2 μM CFG-173-Sp8
0.2 μM CFG-176-Sp14
0.2 μM CFG-176-Sp8
0.2 μM CFG-177-Sp8
0.2 μM CFG-178-Sp8
0.2 μM CFG-179-Sp8
0.2 μM CFG-18-Sp8
0.2 μM CFG-180-Sp8
0.2 μM CFG-181-Sp8
0.2 μM CFG-182-Sp8
0.2 μM CFG-183-Sp8
0.2 μM CFG-184-Sp8
0.2 μM CFG-185-Sp8
0.2 μM CFG-186-Sp8
0.2 μM CFG-187-Sp8
0.2 μM CFG-188-Sp0
0.2 μM CFG-189-Sp0
0.2 μM CFG-19-Sp0
0.2 μM CFG-19-Sp8
0.2 μM CFG-190-Sp9
0.2 μM CFG-191-Sp9
0.2 μM CFG-192-Sp9
0.2 μM CFG-195-Sp12
0.2 μM CFG-197-Sp12
0.2 μM CFG-198-Sp12
0.2 μM CFG-199-Sp9
0.2 μM CFG-20-Sp8
0.2 μM CFG-200-Sp9
0.2 μM CFG-203-Sp12
0.2 μM CFG-205-Sp12
0.2 μM CFG-208-Sp0
0.2 μM CFG-21-Sp14
0.2 μM CFG-21-Sp8
0.2 μM CFG-210-Sp0
0.2 μM CFG-211-Sp8
0.2 μM CFG-212-Sp0
0.2 μM CFG-213-Sp8
0.2 μM CFG-216-Sp0
0.2 μM CFG-22-Sp8
0.2 μM CFG-220-Sp14
0.2 μM CFG-220-Sp8
0.2 μM CFG-221-Sp0
0.2 μM CFG-223-Sp0
0.2 μM CFG-224-Sp0
0.2 μM CFG-225-Sp0
0.2 μM CFG-227-Sp8
0.2 μM CFG-229-Sp8
0.2 μM CFG-23-Sp0
0.2 μM CFG-230-Sp0
0.2 μM CFG-230-Sp8
0.2 μM CFG-231-Sp0
0.2 μM CFG-232-Sp0
0.2 μM CFG-233-Sp8
0.2 μM CFG-234-Sp8
0.2 μM CFG-235-Sp0
0.2 μM CFG-236-Sp8
0.2 μM CFG-237-Sp8
0.2 μM CFG-238-Sp0
0.2 μM CFG-24-Sp0
0.2 μM CFG-240-Sp8
0.2 μM CFG-243-Sp8
0.2 μM CFG-244-Sp14
0.2 μM CFG-244-Sp8
0.2 μM CFG-245-Sp8
0.2 μM CFG-246-Sp0
0.2 μM CFG-247-Sp0
0.2 μM CFG-248-Sp0
0.2 μM CFG-249-Sp0
0.2 μM CFG-249-Sp8
0.2 μM CFG-25-Sp0
0.2 μM CFG-250-Sp8
0.2 μM CFG-251-Sp8
0.2 μM CFG-252-Sp0
0.2 μM CFG-253-Sp0
0.2 μM CFG-253-Sp8
0.2 μM CFG-254-Sp8
0.2 μM CFG-255-Sp8
0.2 μM CFG-257-Sp0
0.2 μM CFG-258-Sp0
0.2 μM CFG-258-Sp8
0.2 μM CFG-259-Sp0
0.2 μM CFG-26-Sp8
0.2 μM CFG-260-Sp0
0.2 μM CFG-261-Sp0
0.2 μM CFG-261-Sp8
0.2 μM CFG-263-Sp8
0.2 μM CFG-264-Sp0
0.2 μM CFG-267-Sp8
0.2 μM CFG-268-Sp0
0.2 μM CFG-268-Sp8
0.2 μM CFG-269-Sp0
0.2 μM CFG-27-Sp0
0.2 μM CFG-27-Sp8
0.2 μM CFG-270-Sp0
0.2 μM CFG-271-Sp0
0.2 μM CFG-271-Sp8
0.2 μM CFG-272-Sp8
0.2 μM CFG-273-Sp8
0.2 μM CFG-274-Sp0
0.2 μM CFG-275-Sp0
0.2 μM CFG-277-Sp8
0.2 μM CFG-278-Sp8
0.2 μM CFG-280-Sp0
0.2 μM CFG-281-Sp0
0.2 μM CFG-282-Sp0
0.2 μM CFG-283-Sp0
0.2 μM CFG-284-Sp0
0.2 μM CFG-285-Sp0
0.2 μM CFG-286-Sp0
0.2 μM CFG-287-Sp8
0.2 μM CFG-29-Sp8
0.2 μM CFG-295-Sp14
0.2 μM CFG-297-Sp0
0.2 μM CFG-298-Sp0
0.2 μM CFG-299-Sp0
0.2 μM CFG-30-Sp8
0.2 μM CFG-300-Sp0
0.2 μM CFG-301-Sp0
0.2 μM CFG-302-Sp0
0.2 μM CFG-303-Sp0
0.2 μM CFG-305-Sp0
0.2 μM CFG-306-Sp0
0.2 μM CFG-307-Sp10
0.2 μM CFG-31-Sp0
0.2 μM CFG-31-Sp8
0.2 μM CFG-311-Sp14
0.2 μM CFG-312-Sp8
0.2 μM CFG-313-Sp12
0.2 μM CFG-314-Sp0
0.2 μM CFG-315-Sp0
0.2 μM CFG-316-Sp0
0.2 μM CFG-317-Sp0
0.2 μM CFG-32-Sp0
0.2 μM CFG-32-Sp8
0.2 μM CFG-320-Sp8
0.2 μM CFG-321-Sp8
0.2 μM CFG-322-Sp12
0.2 μM CFG-324-Sp10
0.2 μM CFG-325-Sp10
0.2 μM CFG-325-Sp12
0.2 μM CFG-327-Sp10
0.2 μM CFG-329-Sp10
0.2 μM CFG-33-Sp0
0.2 μM CFG-33-Sp8
0.2 μM CFG-330-Sp10
0.2 μM CFG-331-Sp9
0.2 μM CFG-332-Sp9
0.2 μM CFG-333-Sp14
0.2 μM CFG-336-Sp12
0.2 μM CFG-337-Sp12
0.2 μM CFG-338-Sp12
0.2 μM CFG-34-Sp0
0.2 μM CFG-34-Sp8
0.2 μM CFG-340-Sp17
0.2 μM CFG-341-Sp8
0.2 μM CFG-342-Sp8
0.2 μM CFG-343-Sp19
0.2 μM CFG-345-Sp12
0.2 μM CFG-346-Sp12
0.2 μM CFG-347-Sp20
0.2 μM CFG-35-Sp8
0.2 μM CFG-350-Sp0
0.2 μM CFG-351-Sp0
0.2 μM CFG-352-Sp0
0.2 μM CFG-353-Sp0
0.2 μM CFG-354-Sp0
0.2 μM CFG-355-Sp0
0.2 μM CFG-356-Sp0
0.2 μM CFG-357-Sp0
0.2 μM CFG-358-Sp0
0.2 μM CFG-359-Sp14
0.2 μM CFG-360-Sp0
0.2 μM CFG-361-Sp0
0.2 μM CFG-362-Sp0
0.2 μM CFG-363-Sp0
0.2 μM CFG-364-Sp0
0.2 μM CFG-365-Sp0
0.2 μM CFG-366-Sp14
0.2 μM CFG-367-Sp12
0.2 μM CFG-368-Sp12
0.2 μM CFG-369-Sp12
0.2 μM CFG-37-Sp0
0.2 μM CFG-370-Sp12
0.2 μM CFG-371-Sp12
0.2 μM CFG-372-Sp12
0.2 μM CFG-373-Sp12
0.2 μM CFG-374-Sp22
0.2 μM CFG-375-Sp22
0.2 μM CFG-376-Sp22
0.2 μM CFG-379-Sp0
0.2 μM CFG-38-Sp8
0.2 μM CFG-380-Sp0
0.2 μM CFG-381-Sp0
0.2 μM CFG-382-Sp0
0.2 μM CFG-383-Sp14
0.2 μM CFG-384-Sp20
0.2 μM CFG-385-Sp20
0.2 μM CFG-386-Sp20
0.2 μM CFG-387-Sp20
0.2 μM CFG-388-Sp12
0.2 μM CFG-389-Sp22
0.2 μM CFG-39-Sp8
0.2 μM CFG-390-Sp21
0.2 μM CFG-391-Sp21
0.2 μM CFG-392-Sp21
0.2 μM CFG-393-Sp21
0.2 μM CFG-394-Sp20
0.2 μM CFG-395-Sp20
0.2 μM CFG-396-Sp20
0.2 μM CFG-397-Sp20
0.2 μM CFG-398-Sp20
0.2 μM CFG-399-Sp19
0.2 μM CFG-40-Sp0
0.2 μM CFG-40-Sp8
0.2 μM CFG-400-Sp14
0.2 μM CFG-401-Sp14
0.2 μM CFG-402-Sp14
0.2 μM CFG-403-Sp12
0.2 μM CFG-404-Sp0
0.2 μM CFG-405-Sp0
0.2 μM CFG-406-Sp0
0.2 μM CFG-407-Sp21
0.2 μM CFG-408-Sp21
0.2 μM CFG-409-Sp21
0.2 μM CFG-41-Sp8
0.2 μM CFG-410-Sp21
0.2 μM CFG-411-Sp21
0.2 μM CFG-412-Sp21
0.2 μM CFG-413-Sp0
0.2 μM CFG-414-Sp0
0.2 μM CFG-415-Sp14
0.2 μM CFG-416-Sp14
0.2 μM CFG-417-Sp0
0.2 μM CFG-418-Sp19
0.2 μM CFG-419-Sp19
0.2 μM CFG-42-Sp8
0.2 μM CFG-420-Sp19
0.2 μM CFG-421-Sp12
0.2 μM CFG-422-Sp12
0.2 μM CFG-423-Sp14
0.2 μM CFG-424-Sp14
0.2 μM CFG-425-Sp14
0.2 μM CFG-426-Sp0
0.2 μM CFG-427-Sp19
0.2 μM CFG-428-Sp24
0.2 μM CFG-429-Sp14
0.2 μM CFG-43-Sp8
0.2 μM CFG-430-Sp0
0.2 μM CFG-431-Sp0
0.2 μM CFG-432-Sp8
0.2 μM CFG-434-Sp21
0.2 μM CFG-435-Sp21
0.2 μM CFG-436-Sp0
0.2 μM CFG-437-Sp0
0.2 μM CFG-438-Sp14
0.2 μM CFG-439-Sp14
0.2 μM CFG-44-Sp8
0.2 μM CFG-440-Sp0
0.2 μM CFG-441-Sp14
0.2 μM CFG-442-Sp14
0.2 μM CFG-443-Sp14
0.2 μM CFG-444-Sp22
0.2 μM CFG-445-Sp22
0.2 μM CFG-446-Sp19
0.2 μM CFG-447-Sp14
0.2 μM CFG-448-Sp14
0.2 μM CFG-449-Sp14
0.2 μM CFG-450-Sp14
0.2 μM CFG-451-Sp22
0.2 μM CFG-452-Sp22
0.2 μM CFG-453-Sp19
0.2 μM CFG-454-Sp21
0.2 μM CFG-455-Sp21
0.2 μM CFG-456-Sp21
0.2 μM CFG-457-Sp21
0.2 μM CFG-458-Sp21
0.2 μM CFG-459-Sp21
0.2 μM CFG-46-Sp8
0.2 μM CFG-460-Sp21
0.2 μM CFG-461-Sp21
0.2 μM CFG-462-Sp21
0.2 μM CFG-463-Sp21
0.2 μM CFG-465-Sp10
0.2 μM CFG-466-Sp10
0.2 μM CFG-467-Sp8
0.2 μM CFG-468-Sp8
0.2 μM CFG-469-Sp0
0.2 μM CFG-47-Sp8
0.2 μM CFG-470-Sp0
0.2 μM CFG-471-Sp12
0.2 μM CFG-472-Sp12
0.2 μM CFG-475-Sp14
0.2 μM CFG-476-Sp0
0.2 μM CFG-478-Sp14
0.2 μM CFG-479-Sp14
0.2 μM CFG-48-Sp12
0.2 μM CFG-48-Sp13
0.2 μM CFG-480-Sp14
0.2 μM CFG-481-Sp0
0.2 μM CFG-482-Sp0
0.2 μM CFG-483-Sp22
0.2 μM CFG-484-Sp22
0.2 μM CFG-485-Sp21
0.2 μM CFG-486-Sp22
0.2 μM CFG-487-Sp19
0.2 μM CFG-489-Sp21
0.2 μM CFG-49-Sp12
0.2 μM CFG-49-Sp13
0.2 μM CFG-490-Sp21
0.2 μM CFG-491-Sp21
0.2 μM CFG-492-Sp21
0.2 μM CFG-493-Sp21
0.2 μM CFG-494-Sp21
0.2 μM CFG-495-Sp21
0.2 μM CFG-496-Sp21
0.2 μM CFG-499-Sp8
0.2 μM CFG-50-Sp12
0.2 μM CFG-500-Sp8
0.2 μM CFG-501-Sp10
0.2 μM CFG-502-Sp10
0.2 μM CFG-503-Sp14
0.2 μM CFG-504-Sp24
0.2 μM CFG-505-Sp19
0.2 μM CFG-506-Sp19
0.2 μM CFG-507-Sp24
0.2 μM CFG-508-Sp21
0.2 μM CFG-509-Sp21
0.2 μM CFG-51-Sp12
0.2 μM CFG-51-Sp13
0.2 μM CFG-51-Sp21
0.2 μM CFG-51-Sp24
0.2 μM CFG-510-Sp0
0.2 μM CFG-511-Sp14
0.2 μM CFG-512-Sp14
0.2 μM CFG-513-Sp14
0.2 μM CFG-514-Sp24
0.2 μM CFG-515-Sp24
0.2 μM CFG-516-Sp19
0.2 μM CFG-517-Sp24
0.2 μM CFG-518-Sp21
0.2 μM CFG-519-Sp21
0.2 μM CFG-52-Sp9
0.2 μM CFG-520-Sp14
0.2 μM CFG-521-Sp14
0.2 μM CFG-522-Sp14
0.2 μM CFG-523-Sp14
0.2 μM CFG-524-Sp0
0.2 μM CFG-525-Sp21
0.2 μM CFG-526-Sp14
0.2 μM CFG-527-Sp14
0.2 μM CFG-528-Sp0
0.2 μM CFG-529-Sp0
0.2 μM CFG-53-Sp9
0.2 μM CFG-530-Sp14
0.2 μM CFG-531-Sp0
0.2 μM CFG-532-Sp0
0.2 μM CFG-533-Sp0
0.2 μM CFG-534-Sp8
0.2 μM CFG-535-Sp8
0.2 μM CFG-536-Sp8
0.2 μM CFG-537-Sp14
0.2 μM CFG-538-Sp14
0.2 μM CFG-539-Sp21
0.2 μM CFG-54-Sp8
0.2 μM CFG-540-Sp21
0.2 μM CFG-541-Sp8
0.2 μM CFG-542-Sp8
0.2 μM CFG-543-Sp8
0.2 μM CFG-544-Sp8
0.2 μM CFG-545-Sp8
0.2 μM CFG-546-Sp8
0.2 μM CFG-547-Sp8
0.2 μM CFG-548-Sp10
0.2 μM CFG-549-Sp0
0.2 μM CFG-550-Sp0
0.2 μM CFG-551-Sp14
0.2 μM CFG-552-Sp0
0.2 μM CFG-553-Sp0
0.2 μM CFG-554-Sp0
0.2 μM CFG-555-Sp0
0.2 μM CFG-556-Sp0
0.2 μM CFG-557-Sp14
0.2 μM CFG-558-Sp0
0.2 μM CFG-559-Sp0
0.2 μM CFG-56-Sp14
0.2 μM CFG-56-Sp8
0.2 μM CFG-560-Sp0
0.2 μM CFG-561-Sp0
0.2 μM CFG-563-Sp21
0.2 μM CFG-564-Sp21
0.2 μM CFG-565-Sp21
0.2 μM CFG-566-Sp0
0.2 μM CFG-567-Sp0
0.2 μM CFG-568-Sp0
0.2 μM CFG-569-Sp21
0.2 μM CFG-57-Sp0
0.2 μM CFG-57-Sp9
0.2 μM CFG-570-Sp21
0.2 μM CFG-571-Sp21
0.2 μM CFG-572-Sp12
0.2 μM CFG-572-Sp25
0.2 μM CFG-573-Sp12
0.2 μM CFG-573-Sp24
0.2 μM CFG-574-Sp24
0.2 μM CFG-575-Sp24
0.2 μM CFG-576-Sp12
0.2 μM CFG-576-Sp25
0.2 μM CFG-577-Sp12
0.2 μM CFG-577-Sp24
0.2 μM CFG-578-Sp25
0.2 μM CFG-579-Sp25
0.2 μM CFG-58-Sp10
0.2 μM CFG-58-Sp8
0.2 μM CFG-580-Sp25
0.2 μM CFG-581-Sp0
0.2 μM CFG-582-Sp0
0.2 μM CFG-583-Sp0
0.2 μM CFG-584-Sp0
0.2 μM CFG-585-Sp0
0.2 μM CFG-586-Sp0
0.2 μM CFG-587-Sp24
0.2 μM CFG-588-Sp24
0.2 μM CFG-589-Sp24
0.2 μM CFG-590-Sp14
0.2 μM CFG-591-Sp0
0.2 μM CFG-592-Sp0
0.2 μM CFG-593-Sp25
0.2 μM CFG-594-Sp25
0.2 μM CFG-595-Sp14
0.2 μM CFG-596-Sp14
0.2 μM CFG-597-Sp25
0.2 μM CFG-598-Sp21
0.2 μM CFG-599-Sp0
0.2 μM CFG-60-Sp0
0.2 μM CFG-60-Sp8
0.2 μM CFG-600-Sp24
0.2 μM CFG-601-Sp24
0.2 μM CFG-602-Sp21
0.2 μM CFG-603-Sp24
0.2 μM CFG-604-Sp24
0.2 μM CFG-605-Sp24
0.2 μM CFG-606-Sp24
0.2 μM CFG-607-Sp24
0.2 μM CFG-608-Sp24
0.2 μM CFG-609-Sp19
0.2 μM CFG-61-Sp0
0.2 μM CFG-610-Sp19
0.2 μM CFG-611-Sp24
0.2 μM CFG-612-Sp24
0.2 μM CFG-613-Sp24
0.2 μM CFG-614-Sp24
0.2 μM CFG-615-Sp24
0.2 μM CFG-616-Sp24
0.2 μM CFG-617-Sp24
0.2 μM CFG-618-Sp14
0.2 μM CFG-619-Sp14
0.2 μM CFG-62-Sp0
0.2 μM CFG-620-Sp14
0.2 μM CFG-621-Sp14
0.2 μM CFG-622-Sp14
0.2 μM CFG-623-Sp14
0.2 μM CFG-624-Sp14
0.2 μM CFG-625-Sp14
0.2 μM CFG-626-Sp14
0.2 μM CFG-627-Sp14
0.2 μM CFG-628-Sp14
0.2 μM CFG-630-Sp14
0.2 μM CFG-631-Sp14
0.2 μM CFG-632-Sp14
0.2 μM CFG-633-Sp12
0.2 μM CFG-634-Sp14
0.2 μM CFG-635-Sp14
0.2 μM CFG-636-Sp12
0.2 μM CFG-637-Sp12
0.2 μM CFG-638-Sp12
0.2 μM CFG-639-Sp21
0.2 μM CFG-64-Sp0
0.2 μM CFG-64-Sp8
0.2 μM CFG-640-Sp21
0.2 μM CFG-65-Sp0
0.2 μM CFG-66-Sp0
0.2 μM CFG-67-Sp0
0.2 μM CFG-67-Sp8
0.2 μM CFG-68-Sp0
0.2 μM CFG-69-Sp8
0.2 μM CFG-7-Sp8
0.2 μM CFG-70-Sp8
0.2 μM CFG-72-Sp8
0.2 μM CFG-73-Sp8
0.2 μM CFG-74-Sp0
0.2 μM CFG-75-Sp0
0.2 μM CFG-76-Sp0
0.2 μM CFG-77-Sp0
0.2 μM CFG-77-Sp8
0.2 μM CFG-78-Sp0
0.2 μM CFG-79-Sp8
0.2 μM CFG-8-Sp8
0.2 μM CFG-80-Sp18
0.2 μM CFG-80-Sp8
0.2 μM CFG-81-Sp8
0.2 μM CFG-82-Sp8
0.2 μM CFG-84-Sp8
0.2 μM CFG-85-Sp8
0.2 μM CFG-86-Sp8
0.2 μM CFG-87-Sp0
0.2 μM CFG-9-Sp8
0.2 μM CFG-90-Sp0
0.2 μM CFG-92-Sp0
0.2 μM CFG-92-Sp8
0.2 μM CFG-93-Sp8
0.2 μM CFG-94-Sp0
0.2 μM CFG-94-Sp8
0.2 μM CFG-95-Sp0
0.2 μM CFG-95-Sp8
0.2 μM CFG-96-Sp0
0.2 μM CFG-97-Sp0
0.2 μM CFG-98-Sp18
0.2 μM CFG-98-Sp8
0.2 μM CFG-99-Sp8
0.3 μM CFG-10-Sp15
0.3 μM CFG-10-Sp8
0.3 μM CFG-100-Sp16
0.3 μM CFG-100-Sp8
0.3 μM CFG-101-Sp8
0.3 μM CFG-102-Sp8
0.3 μM CFG-103-Sp0
0.3 μM CFG-104-Sp8
0.3 μM CFG-105-Sp0
0.3 μM CFG-105-Sp10
0.3 μM CFG-106-Sp8
0.3 μM CFG-107-Sp8
0.3 μM CFG-108-Sp0
0.3 μM CFG-108-Sp8
0.3 μM CFG-109-Sp0
0.3 μM CFG-11-Sp8
0.3 μM CFG-11-Sp9
0.3 μM CFG-110-Sp8
0.3 μM CFG-111-Sp8
0.3 μM CFG-112-Sp8
0.3 μM CFG-113-Sp0
0.3 μM CFG-114-Sp0
0.3 μM CFG-115-Sp0
0.3 μM CFG-115-Sp8
0.3 μM CFG-116-Sp8
0.3 μM CFG-119-Sp14
0.3 μM CFG-119-Sp8
0.3 μM CFG-12-Sp8
0.3 μM CFG-120-Sp14
0.3 μM CFG-120-Sp8
0.3 μM CFG-121-Sp14
0.3 μM CFG-121-Sp8
0.3 μM CFG-122-Sp8
0.3 μM CFG-123-Sp10
0.3 μM CFG-126-Sp14
0.3 μM CFG-126-Sp16
0.3 μM CFG-126-Sp8
0.3 μM CFG-127-Sp8
0.3 μM CFG-128-Sp0
0.3 μM CFG-129-Sp0
0.3 μM CFG-13-Sp11
0.3 μM CFG-13-Sp8
0.3 μM CFG-130-Sp8
0.3 μM CFG-131-Sp8
0.3 μM CFG-132-Sp0
0.3 μM CFG-133-Sp10
0.3 μM CFG-134-Sp0
0.3 μM CFG-134-Sp8
0.3 μM CFG-136-Sp0
0.3 μM CFG-136-Sp8
0.3 μM CFG-137-Sp0
0.3 μM CFG-138-Sp0
0.3 μM CFG-14-Sp8
0.3 μM CFG-140-Sp0
0.3 μM CFG-140-Sp8
0.3 μM CFG-141-Sp8
0.3 μM CFG-142-Sp8
0.3 μM CFG-144-Sp14
0.3 μM CFG-144-Sp8
0.3 μM CFG-145-Sp0
0.3 μM CFG-146-Sp0
0.3 μM CFG-147-Sp0
0.3 μM CFG-148-Sp0
0.3 μM CFG-148-Sp8
0.3 μM CFG-15-Sp8
0.3 μM CFG-152-Sp14
0.3 μM CFG-152-Sp8
0.3 μM CFG-153-Sp0
0.3 μM CFG-153-Sp23
0.3 μM CFG-153-Sp8
0.3 μM CFG-154-Sp0
0.3 μM CFG-154-Sp8
0.3 μM CFG-155-Sp8
0.3 μM CFG-156-Sp8
0.3 μM CFG-158-Sp8
0.3 μM CFG-159-Sp14
0.3 μM CFG-159-Sp8
0.3 μM CFG-16-Sp8
0.3 μM CFG-161-Sp8
0.3 μM CFG-162-Sp14
0.3 μM CFG-162-Sp8
0.3 μM CFG-163-Sp8
0.3 μM CFG-164-Sp0
0.3 μM CFG-164-Sp8
0.3 μM CFG-165-Sp0
0.3 μM CFG-166-Sp0
0.3 μM CFG-167-MDPLys
0.3 μM CFG-168-Sp8
0.3 μM CFG-169-Sp8
0.3 μM CFG-17-Sp8
0.3 μM CFG-170-Sp8
0.3 μM CFG-171-Sp8
0.3 μM CFG-173-Sp8
0.3 μM CFG-176-Sp14
0.3 μM CFG-176-Sp8
0.3 μM CFG-177-Sp8
0.3 μM CFG-178-Sp8
0.3 μM CFG-179-Sp8
0.3 μM CFG-18-Sp8
0.3 μM CFG-180-Sp8
0.3 μM CFG-181-Sp8
0.3 μM CFG-182-Sp8
0.3 μM CFG-183-Sp8
0.3 μM CFG-184-Sp8
0.3 μM CFG-185-Sp8
0.3 μM CFG-186-Sp8
0.3 μM CFG-187-Sp8
0.3 μM CFG-188-Sp0
0.3 μM CFG-189-Sp0
0.3 μM CFG-19-Sp0
0.3 μM CFG-19-Sp8
0.3 μM CFG-190-Sp9
0.3 μM CFG-191-Sp9
0.3 μM CFG-192-Sp9
0.3 μM CFG-195-Sp12
0.3 μM CFG-197-Sp12
0.3 μM CFG-198-Sp12
0.3 μM CFG-199-Sp9
0.3 μM CFG-20-Sp8
0.3 μM CFG-200-Sp9
0.3 μM CFG-203-Sp12
0.3 μM CFG-205-Sp12
0.3 μM CFG-208-Sp0
0.3 μM CFG-21-Sp14
0.3 μM CFG-21-Sp8
0.3 μM CFG-210-Sp0
0.3 μM CFG-211-Sp8
0.3 μM CFG-212-Sp0
0.3 μM CFG-213-Sp8
0.3 μM CFG-216-Sp0
0.3 μM CFG-22-Sp8
0.3 μM CFG-220-Sp14
0.3 μM CFG-220-Sp8
0.3 μM CFG-221-Sp0
0.3 μM CFG-223-Sp0
0.3 μM CFG-224-Sp0
0.3 μM CFG-225-Sp0
0.3 μM CFG-227-Sp8
0.3 μM CFG-229-Sp8
0.3 μM CFG-23-Sp0
0.3 μM CFG-230-Sp0
0.3 μM CFG-230-Sp8
0.3 μM CFG-231-Sp0
0.3 μM CFG-232-Sp0
0.3 μM CFG-233-Sp8
0.3 μM CFG-234-Sp8
0.3 μM CFG-235-Sp0
0.3 μM CFG-236-Sp8
0.3 μM CFG-237-Sp8
0.3 μM CFG-238-Sp0
0.3 μM CFG-24-Sp0
0.3 μM CFG-240-Sp8
0.3 μM CFG-243-Sp8
0.3 μM CFG-244-Sp14
0.3 μM CFG-244-Sp8
0.3 μM CFG-245-Sp8
0.3 μM CFG-246-Sp0
0.3 μM CFG-247-Sp0
0.3 μM CFG-248-Sp0
0.3 μM CFG-249-Sp0
0.3 μM CFG-249-Sp8
0.3 μM CFG-25-Sp0
0.3 μM CFG-250-Sp8
0.3 μM CFG-251-Sp8
0.3 μM CFG-252-Sp0
0.3 μM CFG-253-Sp0
0.3 μM CFG-253-Sp8
0.3 μM CFG-254-Sp8
0.3 μM CFG-255-Sp8
0.3 μM CFG-257-Sp0
0.3 μM CFG-258-Sp0
0.3 μM CFG-258-Sp8
0.3 μM CFG-259-Sp0
0.3 μM CFG-26-Sp8
0.3 μM CFG-260-Sp0
0.3 μM CFG-261-Sp0
0.3 μM CFG-261-Sp8
0.3 μM CFG-263-Sp8
0.3 μM CFG-264-Sp0
0.3 μM CFG-267-Sp8
0.3 μM CFG-268-Sp0
0.3 μM CFG-268-Sp8
0.3 μM CFG-269-Sp0
0.3 μM CFG-27-Sp0
0.3 μM CFG-27-Sp8
0.3 μM CFG-270-Sp0
0.3 μM CFG-271-Sp0
0.3 μM CFG-271-Sp8
0.3 μM CFG-272-Sp8
0.3 μM CFG-273-Sp8
0.3 μM CFG-274-Sp0
0.3 μM CFG-275-Sp0
0.3 μM CFG-277-Sp8
0.3 μM CFG-278-Sp8
0.3 μM CFG-280-Sp0
0.3 μM CFG-281-Sp0
0.3 μM CFG-282-Sp0
0.3 μM CFG-283-Sp0
0.3 μM CFG-284-Sp0
0.3 μM CFG-285-Sp0
0.3 μM CFG-286-Sp0
0.3 μM CFG-287-Sp8
0.3 μM CFG-29-Sp8
0.3 μM CFG-295-Sp14
0.3 μM CFG-297-Sp0
0.3 μM CFG-298-Sp0
0.3 μM CFG-299-Sp0
0.3 μM CFG-30-Sp8
0.3 μM CFG-300-Sp0
0.3 μM CFG-301-Sp0
0.3 μM CFG-302-Sp0
0.3 μM CFG-303-Sp0
0.3 μM CFG-305-Sp0
0.3 μM CFG-306-Sp0
0.3 μM CFG-307-Sp10
0.3 μM CFG-31-Sp0
0.3 μM CFG-31-Sp8
0.3 μM CFG-311-Sp14
0.3 μM CFG-312-Sp8
0.3 μM CFG-313-Sp12
0.3 μM CFG-314-Sp0
0.3 μM CFG-315-Sp0
0.3 μM CFG-316-Sp0
0.3 μM CFG-317-Sp0
0.3 μM CFG-32-Sp0
0.3 μM CFG-32-Sp8
0.3 μM CFG-320-Sp8
0.3 μM CFG-321-Sp8
0.3 μM CFG-322-Sp12
0.3 μM CFG-324-Sp10
0.3 μM CFG-325-Sp10
0.3 μM CFG-325-Sp12
0.3 μM CFG-327-Sp10
0.3 μM CFG-329-Sp10
0.3 μM CFG-33-Sp0
0.3 μM CFG-33-Sp8
0.3 μM CFG-330-Sp10
0.3 μM CFG-331-Sp9
0.3 μM CFG-332-Sp9
0.3 μM CFG-333-Sp14
0.3 μM CFG-336-Sp12
0.3 μM CFG-337-Sp12
0.3 μM CFG-338-Sp12
0.3 μM CFG-34-Sp0
0.3 μM CFG-34-Sp8
0.3 μM CFG-340-Sp17
0.3 μM CFG-341-Sp8
0.3 μM CFG-342-Sp8
0.3 μM CFG-343-Sp19
0.3 μM CFG-345-Sp12
0.3 μM CFG-346-Sp12
0.3 μM CFG-347-Sp20
0.3 μM CFG-35-Sp8
0.3 μM CFG-350-Sp0
0.3 μM CFG-351-Sp0
0.3 μM CFG-352-Sp0
0.3 μM CFG-353-Sp0
0.3 μM CFG-354-Sp0
0.3 μM CFG-355-Sp0
0.3 μM CFG-356-Sp0
0.3 μM CFG-357-Sp0
0.3 μM CFG-358-Sp0
0.3 μM CFG-359-Sp14
0.3 μM CFG-360-Sp0
0.3 μM CFG-361-Sp0
0.3 μM CFG-362-Sp0
0.3 μM CFG-363-Sp0
0.3 μM CFG-364-Sp0
0.3 μM CFG-365-Sp0
0.3 μM CFG-366-Sp14
0.3 μM CFG-367-Sp12
0.3 μM CFG-368-Sp12
0.3 μM CFG-369-Sp12
0.3 μM CFG-37-Sp0
0.3 μM CFG-370-Sp12
0.3 μM CFG-371-Sp12
0.3 μM CFG-372-Sp12
0.3 μM CFG-373-Sp12
0.3 μM CFG-374-Sp22
0.3 μM CFG-375-Sp22
0.3 μM CFG-376-Sp22
0.3 μM CFG-379-Sp0
0.3 μM CFG-38-Sp8
0.3 μM CFG-380-Sp0
0.3 μM CFG-381-Sp0
0.3 μM CFG-382-Sp0
0.3 μM CFG-383-Sp14
0.3 μM CFG-384-Sp20
0.3 μM CFG-385-Sp20
0.3 μM CFG-386-Sp20
0.3 μM CFG-387-Sp20
0.3 μM CFG-388-Sp12
0.3 μM CFG-389-Sp22
0.3 μM CFG-39-Sp8
0.3 μM CFG-390-Sp21
0.3 μM CFG-391-Sp21
0.3 μM CFG-392-Sp21
0.3 μM CFG-393-Sp21
0.3 μM CFG-394-Sp20
0.3 μM CFG-395-Sp20
0.3 μM CFG-396-Sp20
0.3 μM CFG-397-Sp20
0.3 μM CFG-398-Sp20
0.3 μM CFG-399-Sp19
0.3 μM CFG-40-Sp0
0.3 μM CFG-40-Sp8
0.3 μM CFG-400-Sp14
0.3 μM CFG-401-Sp14
0.3 μM CFG-402-Sp14
0.3 μM CFG-403-Sp12
0.3 μM CFG-404-Sp0
0.3 μM CFG-405-Sp0
0.3 μM CFG-406-Sp0
0.3 μM CFG-407-Sp21
0.3 μM CFG-408-Sp21
0.3 μM CFG-409-Sp21
0.3 μM CFG-41-Sp8
0.3 μM CFG-410-Sp21
0.3 μM CFG-411-Sp21
0.3 μM CFG-412-Sp21
0.3 μM CFG-413-Sp0
0.3 μM CFG-414-Sp0
0.3 μM CFG-415-Sp14
0.3 μM CFG-416-Sp14
0.3 μM CFG-417-Sp0
0.3 μM CFG-418-Sp19
0.3 μM CFG-419-Sp19
0.3 μM CFG-42-Sp8
0.3 μM CFG-420-Sp19
0.3 μM CFG-421-Sp12
0.3 μM CFG-422-Sp12
0.3 μM CFG-423-Sp14
0.3 μM CFG-424-Sp14
0.3 μM CFG-425-Sp14
0.3 μM CFG-426-Sp0
0.3 μM CFG-427-Sp19
0.3 μM CFG-428-Sp24
0.3 μM CFG-429-Sp14
0.3 μM CFG-43-Sp8
0.3 μM CFG-430-Sp0
0.3 μM CFG-431-Sp0
0.3 μM CFG-432-Sp8
0.3 μM CFG-434-Sp21
0.3 μM CFG-435-Sp21
0.3 μM CFG-436-Sp0
0.3 μM CFG-437-Sp0
0.3 μM CFG-438-Sp14
0.3 μM CFG-439-Sp14
0.3 μM CFG-44-Sp8
0.3 μM CFG-440-Sp0
0.3 μM CFG-441-Sp14
0.3 μM CFG-442-Sp14
0.3 μM CFG-443-Sp14
0.3 μM CFG-444-Sp22
0.3 μM CFG-445-Sp22
0.3 μM CFG-446-Sp19
0.3 μM CFG-447-Sp14
0.3 μM CFG-448-Sp14
0.3 μM CFG-449-Sp14
0.3 μM CFG-450-Sp14
0.3 μM CFG-451-Sp22
0.3 μM CFG-452-Sp22
0.3 μM CFG-453-Sp19
0.3 μM CFG-454-Sp21
0.3 μM CFG-455-Sp21
0.3 μM CFG-456-Sp21
0.3 μM CFG-457-Sp21
0.3 μM CFG-458-Sp21
0.3 μM CFG-459-Sp21
0.3 μM CFG-46-Sp8
0.3 μM CFG-460-Sp21
0.3 μM CFG-461-Sp21
0.3 μM CFG-462-Sp21
0.3 μM CFG-463-Sp21
0.3 μM CFG-465-Sp10
0.3 μM CFG-466-Sp10
0.3 μM CFG-467-Sp8
0.3 μM CFG-468-Sp8
0.3 μM CFG-469-Sp0
0.3 μM CFG-47-Sp8
0.3 μM CFG-470-Sp0
0.3 μM CFG-471-Sp12
0.3 μM CFG-472-Sp12
0.3 μM CFG-475-Sp14
0.3 μM CFG-476-Sp0
0.3 μM CFG-478-Sp14
0.3 μM CFG-479-Sp14
0.3 μM CFG-48-Sp12
0.3 μM CFG-48-Sp13
0.3 μM CFG-480-Sp14
0.3 μM CFG-481-Sp0
0.3 μM CFG-482-Sp0
0.3 μM CFG-483-Sp22
0.3 μM CFG-484-Sp22
0.3 μM CFG-485-Sp21
0.3 μM CFG-486-Sp22
0.3 μM CFG-487-Sp19
0.3 μM CFG-489-Sp21
0.3 μM CFG-49-Sp12
0.3 μM CFG-49-Sp13
0.3 μM CFG-490-Sp21
0.3 μM CFG-491-Sp21
0.3 μM CFG-492-Sp21
0.3 μM CFG-493-Sp21
0.3 μM CFG-494-Sp21
0.3 μM CFG-495-Sp21
0.3 μM CFG-496-Sp21
0.3 μM CFG-499-Sp8
0.3 μM CFG-50-Sp12
0.3 μM CFG-500-Sp8
0.3 μM CFG-501-Sp10
0.3 μM CFG-502-Sp10
0.3 μM CFG-503-Sp14
0.3 μM CFG-504-Sp24
0.3 μM CFG-505-Sp19
0.3 μM CFG-506-Sp19
0.3 μM CFG-507-Sp24
0.3 μM CFG-508-Sp21
0.3 μM CFG-509-Sp21
0.3 μM CFG-51-Sp12
0.3 μM CFG-51-Sp13
0.3 μM CFG-51-Sp21
0.3 μM CFG-51-Sp24
0.3 μM CFG-510-Sp0
0.3 μM CFG-511-Sp14
0.3 μM CFG-512-Sp14
0.3 μM CFG-513-Sp14
0.3 μM CFG-514-Sp24
0.3 μM CFG-515-Sp24
0.3 μM CFG-516-Sp19
0.3 μM CFG-517-Sp24
0.3 μM CFG-518-Sp21
0.3 μM CFG-519-Sp21
0.3 μM CFG-52-Sp9
0.3 μM CFG-520-Sp14
0.3 μM CFG-521-Sp14
0.3 μM CFG-522-Sp14
0.3 μM CFG-523-Sp14
0.3 μM CFG-524-Sp0
0.3 μM CFG-525-Sp21
0.3 μM CFG-526-Sp14
0.3 μM CFG-527-Sp14
0.3 μM CFG-528-Sp0
0.3 μM CFG-529-Sp0
0.3 μM CFG-53-Sp9
0.3 μM CFG-530-Sp14
0.3 μM CFG-531-Sp0
0.3 μM CFG-532-Sp0
0.3 μM CFG-533-Sp0
0.3 μM CFG-534-Sp8
0.3 μM CFG-535-Sp8
0.3 μM CFG-536-Sp8
0.3 μM CFG-537-Sp14
0.3 μM CFG-538-Sp14
0.3 μM CFG-539-Sp21
0.3 μM CFG-54-Sp8
0.3 μM CFG-540-Sp21
0.3 μM CFG-541-Sp8
0.3 μM CFG-542-Sp8
0.3 μM CFG-543-Sp8
0.3 μM CFG-544-Sp8
0.3 μM CFG-545-Sp8
0.3 μM CFG-546-Sp8
0.3 μM CFG-547-Sp8
0.3 μM CFG-548-Sp10
0.3 μM CFG-549-Sp0
0.3 μM CFG-550-Sp0
0.3 μM CFG-551-Sp14
0.3 μM CFG-552-Sp0
0.3 μM CFG-553-Sp0
0.3 μM CFG-554-Sp0
0.3 μM CFG-555-Sp0
0.3 μM CFG-556-Sp0
0.3 μM CFG-557-Sp14
0.3 μM CFG-558-Sp0
0.3 μM CFG-559-Sp0
0.3 μM CFG-56-Sp14
0.3 μM CFG-56-Sp8
0.3 μM CFG-560-Sp0
0.3 μM CFG-561-Sp0
0.3 μM CFG-563-Sp21
0.3 μM CFG-564-Sp21
0.3 μM CFG-565-Sp21
0.3 μM CFG-566-Sp0
0.3 μM CFG-567-Sp0
0.3 μM CFG-568-Sp0
0.3 μM CFG-569-Sp21
0.3 μM CFG-57-Sp0
0.3 μM CFG-57-Sp9
0.3 μM CFG-570-Sp21
0.3 μM CFG-571-Sp21
0.3 μM CFG-572-Sp12
0.3 μM CFG-572-Sp25
0.3 μM CFG-573-Sp12
0.3 μM CFG-573-Sp24
0.3 μM CFG-574-Sp24
0.3 μM CFG-575-Sp24
0.3 μM CFG-576-Sp12
0.3 μM CFG-576-Sp25
0.3 μM CFG-577-Sp12
0.3 μM CFG-577-Sp24
0.3 μM CFG-578-Sp25
0.3 μM CFG-579-Sp25
0.3 μM CFG-58-Sp10
0.3 μM CFG-58-Sp8
0.3 μM CFG-580-Sp25
0.3 μM CFG-581-Sp0
0.3 μM CFG-582-Sp0
0.3 μM CFG-583-Sp0
0.3 μM CFG-584-Sp0
0.3 μM CFG-585-Sp0
0.3 μM CFG-586-Sp0
0.3 μM CFG-587-Sp24
0.3 μM CFG-588-Sp24
0.3 μM CFG-589-Sp24
0.3 μM CFG-590-Sp14
0.3 μM CFG-591-Sp0
0.3 μM CFG-592-Sp0
0.3 μM CFG-593-Sp25
0.3 μM CFG-594-Sp25
0.3 μM CFG-595-Sp14
0.3 μM CFG-596-Sp14
0.3 μM CFG-597-Sp25
0.3 μM CFG-598-Sp21
0.3 μM CFG-599-Sp0
0.3 μM CFG-60-Sp0
0.3 μM CFG-60-Sp8
0.3 μM CFG-600-Sp24
0.3 μM CFG-601-Sp24
0.3 μM CFG-602-Sp21
0.3 μM CFG-603-Sp24
0.3 μM CFG-604-Sp24
0.3 μM CFG-605-Sp24
0.3 μM CFG-606-Sp24
0.3 μM CFG-607-Sp24
0.3 μM CFG-608-Sp24
0.3 μM CFG-609-Sp19
0.3 μM CFG-61-Sp0
0.3 μM CFG-610-Sp19
0.3 μM CFG-611-Sp24
0.3 μM CFG-612-Sp24
0.3 μM CFG-613-Sp24
0.3 μM CFG-614-Sp24
0.3 μM CFG-615-Sp24
0.3 μM CFG-616-Sp24
0.3 μM CFG-617-Sp24
0.3 μM CFG-618-Sp14
0.3 μM CFG-619-Sp14
0.3 μM CFG-62-Sp0
0.3 μM CFG-620-Sp14
0.3 μM CFG-621-Sp14
0.3 μM CFG-622-Sp14
0.3 μM CFG-623-Sp14
0.3 μM CFG-624-Sp14
0.3 μM CFG-625-Sp14
0.3 μM CFG-626-Sp14
0.3 μM CFG-627-Sp14
0.3 μM CFG-628-Sp14
0.3 μM CFG-630-Sp14
0.3 μM CFG-631-Sp14
0.3 μM CFG-632-Sp14
0.3 μM CFG-633-Sp12
0.3 μM CFG-634-Sp14
0.3 μM CFG-635-Sp14
0.3 μM CFG-636-Sp12
0.3 μM CFG-637-Sp12
0.3 μM CFG-638-Sp12
0.3 μM CFG-639-Sp21
0.3 μM CFG-64-Sp0
0.3 μM CFG-64-Sp8
0.3 μM CFG-640-Sp21
0.3 μM CFG-65-Sp0
0.3 μM CFG-66-Sp0
0.3 μM CFG-67-Sp0
0.3 μM CFG-67-Sp8
0.3 μM CFG-68-Sp0
0.3 μM CFG-69-Sp8
0.3 μM CFG-7-Sp8
0.3 μM CFG-70-Sp8
0.3 μM CFG-72-Sp8
0.3 μM CFG-73-Sp8
0.3 μM CFG-74-Sp0
0.3 μM CFG-75-Sp0
0.3 μM CFG-76-Sp0
0.3 μM CFG-77-Sp0
0.3 μM CFG-77-Sp8
0.3 μM CFG-78-Sp0
0.3 μM CFG-79-Sp8
0.3 μM CFG-8-Sp8
0.3 μM CFG-80-Sp18
0.3 μM CFG-80-Sp8
0.3 μM CFG-81-Sp8
0.3 μM CFG-82-Sp8
0.3 μM CFG-84-Sp8
0.3 μM CFG-85-Sp8
0.3 μM CFG-86-Sp8
0.3 μM CFG-87-Sp0
0.3 μM CFG-9-Sp8
0.3 μM CFG-90-Sp0
0.3 μM CFG-92-Sp0
0.3 μM CFG-92-Sp8
0.3 μM CFG-93-Sp8
0.3 μM CFG-94-Sp0
0.3 μM CFG-94-Sp8
0.3 μM CFG-95-Sp0
0.3 μM CFG-95-Sp8
0.3 μM CFG-96-Sp0
0.3 μM CFG-97-Sp0
0.3 μM CFG-98-Sp18
0.3 μM CFG-98-Sp8
0.3 μM CFG-99-Sp8
0.4 μM CFG-10-Sp15
0.4 μM CFG-10-Sp8
0.4 μM CFG-100-Sp16
0.4 μM CFG-100-Sp8
0.4 μM CFG-101-Sp8
0.4 μM CFG-102-Sp8
0.4 μM CFG-103-Sp0
0.4 μM CFG-104-Sp8
0.4 μM CFG-105-Sp0
0.4 μM CFG-105-Sp10
0.4 μM CFG-106-Sp8
0.4 μM CFG-107-Sp8
0.4 μM CFG-108-Sp0
0.4 μM CFG-108-Sp8
0.4 μM CFG-109-Sp0
0.4 μM CFG-11-Sp8
0.4 μM CFG-11-Sp9
0.4 μM CFG-110-Sp8
0.4 μM CFG-111-Sp8
0.4 μM CFG-112-Sp8
0.4 μM CFG-113-Sp0
0.4 μM CFG-114-Sp0
0.4 μM CFG-115-Sp0
0.4 μM CFG-115-Sp8
0.4 μM CFG-116-Sp8
0.4 μM CFG-119-Sp14
0.4 μM CFG-119-Sp8
0.4 μM CFG-12-Sp8
0.4 μM CFG-120-Sp14
0.4 μM CFG-120-Sp8
0.4 μM CFG-121-Sp14
0.4 μM CFG-121-Sp8
0.4 μM CFG-122-Sp8
0.4 μM CFG-123-Sp10
0.4 μM CFG-126-Sp14
0.4 μM CFG-126-Sp16
0.4 μM CFG-126-Sp8
0.4 μM CFG-127-Sp8
0.4 μM CFG-128-Sp0
0.4 μM CFG-129-Sp0
0.4 μM CFG-13-Sp11
0.4 μM CFG-13-Sp8
0.4 μM CFG-130-Sp8
0.4 μM CFG-131-Sp8
0.4 μM CFG-132-Sp0
0.4 μM CFG-133-Sp10
0.4 μM CFG-134-Sp0
0.4 μM CFG-134-Sp8
0.4 μM CFG-136-Sp0
0.4 μM CFG-136-Sp8
0.4 μM CFG-137-Sp0
0.4 μM CFG-138-Sp0
0.4 μM CFG-14-Sp8
0.4 μM CFG-140-Sp0
0.4 μM CFG-140-Sp8
0.4 μM CFG-141-Sp8
0.4 μM CFG-142-Sp8
0.4 μM CFG-144-Sp14
0.4 μM CFG-144-Sp8
0.4 μM CFG-145-Sp0
0.4 μM CFG-146-Sp0
0.4 μM CFG-147-Sp0
0.4 μM CFG-148-Sp0
0.4 μM CFG-148-Sp8
0.4 μM CFG-15-Sp8
0.4 μM CFG-152-Sp14
0.4 μM CFG-152-Sp8
0.4 μM CFG-153-Sp0
0.4 μM CFG-153-Sp23
0.4 μM CFG-153-Sp8
0.4 μM CFG-154-Sp0
0.4 μM CFG-154-Sp8
0.4 μM CFG-155-Sp8
0.4 μM CFG-156-Sp8
0.4 μM CFG-158-Sp8
0.4 μM CFG-159-Sp14
0.4 μM CFG-159-Sp8
0.4 μM CFG-16-Sp8
0.4 μM CFG-161-Sp8
0.4 μM CFG-162-Sp14
0.4 μM CFG-162-Sp8
0.4 μM CFG-163-Sp8
0.4 μM CFG-164-Sp0
0.4 μM CFG-164-Sp8
0.4 μM CFG-165-Sp0
0.4 μM CFG-166-Sp0
0.4 μM CFG-167-MDPLys
0.4 μM CFG-168-Sp8
0.4 μM CFG-169-Sp8
0.4 μM CFG-17-Sp8
0.4 μM CFG-170-Sp8
0.4 μM CFG-171-Sp8
0.4 μM CFG-173-Sp8
0.4 μM CFG-176-Sp14
0.4 μM CFG-176-Sp8
0.4 μM CFG-177-Sp8
0.4 μM CFG-178-Sp8
0.4 μM CFG-179-Sp8
0.4 μM CFG-18-Sp8
0.4 μM CFG-180-Sp8
0.4 μM CFG-181-Sp8
0.4 μM CFG-182-Sp8
0.4 μM CFG-183-Sp8
0.4 μM CFG-184-Sp8
0.4 μM CFG-185-Sp8
0.4 μM CFG-186-Sp8
0.4 μM CFG-187-Sp8
0.4 μM CFG-188-Sp0
0.4 μM CFG-189-Sp0
0.4 μM CFG-19-Sp0
0.4 μM CFG-19-Sp8
0.4 μM CFG-190-Sp9
0.4 μM CFG-191-Sp9
0.4 μM CFG-192-Sp9
0.4 μM CFG-195-Sp12
0.4 μM CFG-197-Sp12
0.4 μM CFG-198-Sp12
0.4 μM CFG-199-Sp9
0.4 μM CFG-20-Sp8
0.4 μM CFG-200-Sp9
0.4 μM CFG-203-Sp12
0.4 μM CFG-205-Sp12
0.4 μM CFG-208-Sp0
0.4 μM CFG-21-Sp14
0.4 μM CFG-21-Sp8
0.4 μM CFG-210-Sp0
0.4 μM CFG-211-Sp8
0.4 μM CFG-212-Sp0
0.4 μM CFG-213-Sp8
0.4 μM CFG-216-Sp0
0.4 μM CFG-22-Sp8
0.4 μM CFG-220-Sp14
0.4 μM CFG-220-Sp8
0.4 μM CFG-221-Sp0
0.4 μM CFG-223-Sp0
0.4 μM CFG-224-Sp0
0.4 μM CFG-225-Sp0
0.4 μM CFG-227-Sp8
0.4 μM CFG-229-Sp8
0.4 μM CFG-23-Sp0
0.4 μM CFG-230-Sp0
0.4 μM CFG-230-Sp8
0.4 μM CFG-231-Sp0
0.4 μM CFG-232-Sp0
0.4 μM CFG-233-Sp8
0.4 μM CFG-234-Sp8
0.4 μM CFG-235-Sp0
0.4 μM CFG-236-Sp8
0.4 μM CFG-237-Sp8
0.4 μM CFG-238-Sp0
0.4 μM CFG-24-Sp0
0.4 μM CFG-240-Sp8
0.4 μM CFG-243-Sp8
0.4 μM CFG-244-Sp14
0.4 μM CFG-244-Sp8
0.4 μM CFG-245-Sp8
0.4 μM CFG-246-Sp0
0.4 μM CFG-247-Sp0
0.4 μM CFG-248-Sp0
0.4 μM CFG-249-Sp0
0.4 μM CFG-249-Sp8
0.4 μM CFG-25-Sp0
0.4 μM CFG-250-Sp8
0.4 μM CFG-251-Sp8
0.4 μM CFG-252-Sp0
0.4 μM CFG-253-Sp0
0.4 μM CFG-253-Sp8
0.4 μM CFG-254-Sp8
0.4 μM CFG-255-Sp8
0.4 μM CFG-257-Sp0
0.4 μM CFG-258-Sp0
0.4 μM CFG-258-Sp8
0.4 μM CFG-259-Sp0
0.4 μM CFG-26-Sp8
0.4 μM CFG-260-Sp0
0.4 μM CFG-261-Sp0
0.4 μM CFG-261-Sp8
0.4 μM CFG-263-Sp8
0.4 μM CFG-264-Sp0
0.4 μM CFG-267-Sp8
0.4 μM CFG-268-Sp0
0.4 μM CFG-268-Sp8
0.4 μM CFG-269-Sp0
0.4 μM CFG-27-Sp0
0.4 μM CFG-27-Sp8
0.4 μM CFG-270-Sp0
0.4 μM CFG-271-Sp0
0.4 μM CFG-271-Sp8
0.4 μM CFG-272-Sp8
0.4 μM CFG-273-Sp8
0.4 μM CFG-274-Sp0
0.4 μM CFG-275-Sp0
0.4 μM CFG-277-Sp8
0.4 μM CFG-278-Sp8
0.4 μM CFG-280-Sp0
0.4 μM CFG-281-Sp0
0.4 μM CFG-282-Sp0
0.4 μM CFG-283-Sp0
0.4 μM CFG-284-Sp0
0.4 μM CFG-285-Sp0
0.4 μM CFG-286-Sp0
0.4 μM CFG-287-Sp8
0.4 μM CFG-29-Sp8
0.4 μM CFG-295-Sp14
0.4 μM CFG-297-Sp0
0.4 μM CFG-298-Sp0
0.4 μM CFG-299-Sp0
0.4 μM CFG-30-Sp8
0.4 μM CFG-300-Sp0
0.4 μM CFG-301-Sp0
0.4 μM CFG-302-Sp0
0.4 μM CFG-303-Sp0
0.4 μM CFG-305-Sp0
0.4 μM CFG-306-Sp0
0.4 μM CFG-307-Sp10
0.4 μM CFG-31-Sp0
0.4 μM CFG-31-Sp8
0.4 μM CFG-311-Sp14
0.4 μM CFG-312-Sp8
0.4 μM CFG-313-Sp12
0.4 μM CFG-314-Sp0
0.4 μM CFG-315-Sp0
0.4 μM CFG-316-Sp0
0.4 μM CFG-317-Sp0
0.4 μM CFG-32-Sp0
0.4 μM CFG-32-Sp8
0.4 μM CFG-320-Sp8
0.4 μM CFG-321-Sp8
0.4 μM CFG-322-Sp12
0.4 μM CFG-324-Sp10
0.4 μM CFG-325-Sp10
0.4 μM CFG-325-Sp12
0.4 μM CFG-327-Sp10
0.4 μM CFG-329-Sp10
0.4 μM CFG-33-Sp0
0.4 μM CFG-33-Sp8
0.4 μM CFG-330-Sp10
0.4 μM CFG-331-Sp9
0.4 μM CFG-332-Sp9
0.4 μM CFG-333-Sp14
0.4 μM CFG-336-Sp12
0.4 μM CFG-337-Sp12
0.4 μM CFG-338-Sp12
0.4 μM CFG-34-Sp0
0.4 μM CFG-34-Sp8
0.4 μM CFG-340-Sp17
0.4 μM CFG-341-Sp8
0.4 μM CFG-342-Sp8
0.4 μM CFG-343-Sp19
0.4 μM CFG-345-Sp12
0.4 μM CFG-346-Sp12
0.4 μM CFG-347-Sp20
0.4 μM CFG-35-Sp8
0.4 μM CFG-350-Sp0
0.4 μM CFG-351-Sp0
0.4 μM CFG-352-Sp0
0.4 μM CFG-353-Sp0
0.4 μM CFG-354-Sp0
0.4 μM CFG-355-Sp0
0.4 μM CFG-356-Sp0
0.4 μM CFG-357-Sp0
0.4 μM CFG-358-Sp0
0.4 μM CFG-359-Sp14
0.4 μM CFG-360-Sp0
0.4 μM CFG-361-Sp0
0.4 μM CFG-362-Sp0
0.4 μM CFG-363-Sp0
0.4 μM CFG-364-Sp0
0.4 μM CFG-365-Sp0
0.4 μM CFG-366-Sp14
0.4 μM CFG-367-Sp12
0.4 μM CFG-368-Sp12
0.4 μM CFG-369-Sp12
0.4 μM CFG-37-Sp0
0.4 μM CFG-370-Sp12
0.4 μM CFG-371-Sp12
0.4 μM CFG-372-Sp12
0.4 μM CFG-373-Sp12
0.4 μM CFG-374-Sp22
0.4 μM CFG-375-Sp22
0.4 μM CFG-376-Sp22
0.4 μM CFG-379-Sp0
0.4 μM CFG-38-Sp8
0.4 μM CFG-380-Sp0
0.4 μM CFG-381-Sp0
0.4 μM CFG-382-Sp0
0.4 μM CFG-383-Sp14
0.4 μM CFG-384-Sp20
0.4 μM CFG-385-Sp20
0.4 μM CFG-386-Sp20
0.4 μM CFG-387-Sp20
0.4 μM CFG-388-Sp12
0.4 μM CFG-389-Sp22
0.4 μM CFG-39-Sp8
0.4 μM CFG-390-Sp21
0.4 μM CFG-391-Sp21
0.4 μM CFG-392-Sp21
0.4 μM CFG-393-Sp21
0.4 μM CFG-394-Sp20
0.4 μM CFG-395-Sp20
0.4 μM CFG-396-Sp20
0.4 μM CFG-397-Sp20
0.4 μM CFG-398-Sp20
0.4 μM CFG-399-Sp19
0.4 μM CFG-40-Sp0
0.4 μM CFG-40-Sp8
0.4 μM CFG-400-Sp14
0.4 μM CFG-401-Sp14
0.4 μM CFG-402-Sp14
0.4 μM CFG-403-Sp12
0.4 μM CFG-404-Sp0
0.4 μM CFG-405-Sp0
0.4 μM CFG-406-Sp0
0.4 μM CFG-407-Sp21
0.4 μM CFG-408-Sp21
0.4 μM CFG-409-Sp21
0.4 μM CFG-41-Sp8
0.4 μM CFG-410-Sp21
0.4 μM CFG-411-Sp21
0.4 μM CFG-412-Sp21
0.4 μM CFG-413-Sp0
0.4 μM CFG-414-Sp0
0.4 μM CFG-415-Sp14
0.4 μM CFG-416-Sp14
0.4 μM CFG-417-Sp0
0.4 μM CFG-418-Sp19
0.4 μM CFG-419-Sp19
0.4 μM CFG-42-Sp8
0.4 μM CFG-420-Sp19
0.4 μM CFG-421-Sp12
0.4 μM CFG-422-Sp12
0.4 μM CFG-423-Sp14
0.4 μM CFG-424-Sp14
0.4 μM CFG-425-Sp14
0.4 μM CFG-426-Sp0
0.4 μM CFG-427-Sp19
0.4 μM CFG-428-Sp24
0.4 μM CFG-429-Sp14
0.4 μM CFG-43-Sp8
0.4 μM CFG-430-Sp0
0.4 μM CFG-431-Sp0
0.4 μM CFG-432-Sp8
0.4 μM CFG-434-Sp21
0.4 μM CFG-435-Sp21
0.4 μM CFG-436-Sp0
0.4 μM CFG-437-Sp0
0.4 μM CFG-438-Sp14
0.4 μM CFG-439-Sp14
0.4 μM CFG-44-Sp8
0.4 μM CFG-440-Sp0
0.4 μM CFG-441-Sp14
0.4 μM CFG-442-Sp14
0.4 μM CFG-443-Sp14
0.4 μM CFG-444-Sp22
0.4 μM CFG-445-Sp22
0.4 μM CFG-446-Sp19
0.4 μM CFG-447-Sp14
0.4 μM CFG-448-Sp14
0.4 μM CFG-449-Sp14
0.4 μM CFG-450-Sp14
0.4 μM CFG-451-Sp22
0.4 μM CFG-452-Sp22
0.4 μM CFG-453-Sp19
0.4 μM CFG-454-Sp21
0.4 μM CFG-455-Sp21
0.4 μM CFG-456-Sp21
0.4 μM CFG-457-Sp21
0.4 μM CFG-458-Sp21
0.4 μM CFG-459-Sp21
0.4 μM CFG-46-Sp8
0.4 μM CFG-460-Sp21
0.4 μM CFG-461-Sp21
0.4 μM CFG-462-Sp21
0.4 μM CFG-463-Sp21
0.4 μM CFG-465-Sp10
0.4 μM CFG-466-Sp10
0.4 μM CFG-467-Sp8
0.4 μM CFG-468-Sp8
0.4 μM CFG-469-Sp0
0.4 μM CFG-47-Sp8
0.4 μM CFG-470-Sp0
0.4 μM CFG-471-Sp12
0.4 μM CFG-472-Sp12
0.4 μM CFG-475-Sp14
0.4 μM CFG-476-Sp0
0.4 μM CFG-478-Sp14
0.4 μM CFG-479-Sp14
0.4 μM CFG-48-Sp12
0.4 μM CFG-48-Sp13
0.4 μM CFG-480-Sp14
0.4 μM CFG-481-Sp0
0.4 μM CFG-482-Sp0
0.4 μM CFG-483-Sp22
0.4 μM CFG-484-Sp22
0.4 μM CFG-485-Sp21
0.4 μM CFG-486-Sp22
0.4 μM CFG-487-Sp19
0.4 μM CFG-489-Sp21
0.4 μM CFG-49-Sp12
0.4 μM CFG-49-Sp13
0.4 μM CFG-490-Sp21
0.4 μM CFG-491-Sp21
0.4 μM CFG-492-Sp21
0.4 μM CFG-493-Sp21
0.4 μM CFG-494-Sp21
0.4 μM CFG-495-Sp21
0.4 μM CFG-496-Sp21
0.4 μM CFG-499-Sp8
0.4 μM CFG-50-Sp12
0.4 μM CFG-500-Sp8
0.4 μM CFG-501-Sp10
0.4 μM CFG-502-Sp10
0.4 μM CFG-503-Sp14
0.4 μM CFG-504-Sp24
0.4 μM CFG-505-Sp19
0.4 μM CFG-506-Sp19
0.4 μM CFG-507-Sp24
0.4 μM CFG-508-Sp21
0.4 μM CFG-509-Sp21
0.4 μM CFG-51-Sp12
0.4 μM CFG-51-Sp13
0.4 μM CFG-51-Sp21
0.4 μM CFG-51-Sp24
0.4 μM CFG-510-Sp0
0.4 μM CFG-511-Sp14
0.4 μM CFG-512-Sp14
0.4 μM CFG-513-Sp14
0.4 μM CFG-514-Sp24
0.4 μM CFG-515-Sp24
0.4 μM CFG-516-Sp19
0.4 μM CFG-517-Sp24
0.4 μM CFG-518-Sp21
0.4 μM CFG-519-Sp21
0.4 μM CFG-52-Sp9
0.4 μM CFG-520-Sp14
0.4 μM CFG-521-Sp14
0.4 μM CFG-522-Sp14
0.4 μM CFG-523-Sp14
0.4 μM CFG-524-Sp0
0.4 μM CFG-525-Sp21
0.4 μM CFG-526-Sp14
0.4 μM CFG-527-Sp14
0.4 μM CFG-528-Sp0
0.4 μM CFG-529-Sp0
0.4 μM CFG-53-Sp9
0.4 μM CFG-530-Sp14
0.4 μM CFG-531-Sp0
0.4 μM CFG-532-Sp0
0.4 μM CFG-533-Sp0
0.4 μM CFG-534-Sp8
0.4 μM CFG-535-Sp8
0.4 μM CFG-536-Sp8
0.4 μM CFG-537-Sp14
0.4 μM CFG-538-Sp14
0.4 μM CFG-539-Sp21
0.4 μM CFG-54-Sp8
0.4 μM CFG-540-Sp21
0.4 μM CFG-541-Sp8
0.4 μM CFG-542-Sp8
0.4 μM CFG-543-Sp8
0.4 μM CFG-544-Sp8
0.4 μM CFG-545-Sp8
0.4 μM CFG-546-Sp8
0.4 μM CFG-547-Sp8
0.4 μM CFG-548-Sp10
0.4 μM CFG-549-Sp0
0.4 μM CFG-550-Sp0
0.4 μM CFG-551-Sp14
0.4 μM CFG-552-Sp0
0.4 μM CFG-553-Sp0
0.4 μM CFG-554-Sp0
0.4 μM CFG-555-Sp0
0.4 μM CFG-556-Sp0
0.4 μM CFG-557-Sp14
0.4 μM CFG-558-Sp0
0.4 μM CFG-559-Sp0
0.4 μM CFG-56-Sp14
0.4 μM CFG-56-Sp8
0.4 μM CFG-560-Sp0
0.4 μM CFG-561-Sp0
0.4 μM CFG-563-Sp21
0.4 μM CFG-564-Sp21
0.4 μM CFG-565-Sp21
0.4 μM CFG-566-Sp0
0.4 μM CFG-567-Sp0
0.4 μM CFG-568-Sp0
0.4 μM CFG-569-Sp21
0.4 μM CFG-57-Sp0
0.4 μM CFG-57-Sp9
0.4 μM CFG-570-Sp21
0.4 μM CFG-571-Sp21
0.4 μM CFG-572-Sp12
0.4 μM CFG-572-Sp25
0.4 μM CFG-573-Sp12
0.4 μM CFG-573-Sp24
0.4 μM CFG-574-Sp24
0.4 μM CFG-575-Sp24
0.4 μM CFG-576-Sp12
0.4 μM CFG-576-Sp25
0.4 μM CFG-577-Sp12
0.4 μM CFG-577-Sp24
0.4 μM CFG-578-Sp25
0.4 μM CFG-579-Sp25
0.4 μM CFG-58-Sp10
0.4 μM CFG-58-Sp8
0.4 μM CFG-580-Sp25
0.4 μM CFG-581-Sp0
0.4 μM CFG-582-Sp0
0.4 μM CFG-583-Sp0
0.4 μM CFG-584-Sp0
0.4 μM CFG-585-Sp0
0.4 μM CFG-586-Sp0
0.4 μM CFG-587-Sp24
0.4 μM CFG-588-Sp24
0.4 μM CFG-589-Sp24
0.4 μM CFG-590-Sp14
0.4 μM CFG-591-Sp0
0.4 μM CFG-592-Sp0
0.4 μM CFG-593-Sp25
0.4 μM CFG-594-Sp25
0.4 μM CFG-595-Sp14
0.4 μM CFG-596-Sp14
0.4 μM CFG-597-Sp25
0.4 μM CFG-598-Sp21
0.4 μM CFG-599-Sp0
0.4 μM CFG-60-Sp0
0.4 μM CFG-60-Sp8
0.4 μM CFG-600-Sp24
0.4 μM CFG-601-Sp24
0.4 μM CFG-602-Sp21
0.4 μM CFG-603-Sp24
0.4 μM CFG-604-Sp24
0.4 μM CFG-605-Sp24
0.4 μM CFG-606-Sp24
0.4 μM CFG-607-Sp24
0.4 μM CFG-608-Sp24
0.4 μM CFG-609-Sp19
0.4 μM CFG-61-Sp0
0.4 μM CFG-610-Sp19
0.4 μM CFG-611-Sp24
0.4 μM CFG-612-Sp24
0.4 μM CFG-613-Sp24
0.4 μM CFG-614-Sp24
0.4 μM CFG-615-Sp24
0.4 μM CFG-616-Sp24
0.4 μM CFG-617-Sp24
0.4 μM CFG-618-Sp14
0.4 μM CFG-619-Sp14
0.4 μM CFG-62-Sp0
0.4 μM CFG-620-Sp14
0.4 μM CFG-621-Sp14
0.4 μM CFG-622-Sp14
0.4 μM CFG-623-Sp14
0.4 μM CFG-624-Sp14
0.4 μM CFG-625-Sp14
0.4 μM CFG-626-Sp14
0.4 μM CFG-627-Sp14
0.4 μM CFG-628-Sp14
0.4 μM CFG-630-Sp14
0.4 μM CFG-631-Sp14
0.4 μM CFG-632-Sp14
0.4 μM CFG-633-Sp12
0.4 μM CFG-634-Sp14
0.4 μM CFG-635-Sp14
0.4 μM CFG-636-Sp12
0.4 μM CFG-637-Sp12
0.4 μM CFG-638-Sp12
0.4 μM CFG-639-Sp21
0.4 μM CFG-64-Sp0
0.4 μM CFG-64-Sp8
0.4 μM CFG-640-Sp21
0.4 μM CFG-65-Sp0
0.4 μM CFG-66-Sp0
0.4 μM CFG-67-Sp0
0.4 μM CFG-67-Sp8
0.4 μM CFG-68-Sp0
0.4 μM CFG-69-Sp8
0.4 μM CFG-7-Sp8
0.4 μM CFG-70-Sp8
0.4 μM CFG-72-Sp8
0.4 μM CFG-73-Sp8
0.4 μM CFG-74-Sp0
0.4 μM CFG-75-Sp0
0.4 μM CFG-76-Sp0
0.4 μM CFG-77-Sp0
0.4 μM CFG-77-Sp8
0.4 μM CFG-78-Sp0
0.4 μM CFG-79-Sp8
0.4 μM CFG-8-Sp8
0.4 μM CFG-80-Sp18
0.4 μM CFG-80-Sp8
0.4 μM CFG-81-Sp8
0.4 μM CFG-82-Sp8
0.4 μM CFG-84-Sp8
0.4 μM CFG-85-Sp8
0.4 μM CFG-86-Sp8
0.4 μM CFG-87-Sp0
0.4 μM CFG-9-Sp8
0.4 μM CFG-90-Sp0
0.4 μM CFG-92-Sp0
0.4 μM CFG-92-Sp8
0.4 μM CFG-93-Sp8
0.4 μM CFG-94-Sp0
0.4 μM CFG-94-Sp8
0.4 μM CFG-95-Sp0
0.4 μM CFG-95-Sp8
0.4 μM CFG-96-Sp0
0.4 μM CFG-97-Sp0
0.4 μM CFG-98-Sp18
0.4 μM CFG-98-Sp8
0.4 μM CFG-99-Sp8
0.5 μM CFG-10-Sp15
0.5 μM CFG-10-Sp8
0.5 μM CFG-100-Sp16
0.5 μM CFG-100-Sp8
0.5 μM CFG-101-Sp8
0.5 μM CFG-102-Sp8
0.5 μM CFG-103-Sp0
0.5 μM CFG-104-Sp8
0.5 μM CFG-105-Sp0
0.5 μM CFG-105-Sp10
0.5 μM CFG-106-Sp8
0.5 μM CFG-107-Sp8
0.5 μM CFG-108-Sp0
0.5 μM CFG-108-Sp8
0.5 μM CFG-109-Sp0
0.5 μM CFG-11-Sp8
0.5 μM CFG-11-Sp9
0.5 μM CFG-110-Sp8
0.5 μM CFG-111-Sp8
0.5 μM CFG-112-Sp8
0.5 μM CFG-113-Sp0
0.5 μM CFG-114-Sp0
0.5 μM CFG-115-Sp0
0.5 μM CFG-115-Sp8
0.5 μM CFG-116-Sp8
0.5 μM CFG-119-Sp14
0.5 μM CFG-119-Sp8
0.5 μM CFG-12-Sp8
0.5 μM CFG-120-Sp14
0.5 μM CFG-120-Sp8
0.5 μM CFG-121-Sp14
0.5 μM CFG-121-Sp8
0.5 μM CFG-122-Sp8
0.5 μM CFG-123-Sp10
0.5 μM CFG-126-Sp14
0.5 μM CFG-126-Sp16
0.5 μM CFG-126-Sp8
0.5 μM CFG-127-Sp8
0.5 μM CFG-128-Sp0
0.5 μM CFG-129-Sp0
0.5 μM CFG-13-Sp11
0.5 μM CFG-13-Sp8
0.5 μM CFG-130-Sp8
0.5 μM CFG-131-Sp8
0.5 μM CFG-132-Sp0
0.5 μM CFG-133-Sp10
0.5 μM CFG-134-Sp0
0.5 μM CFG-134-Sp8
0.5 μM CFG-136-Sp0
0.5 μM CFG-136-Sp8
0.5 μM CFG-137-Sp0
0.5 μM CFG-138-Sp0
0.5 μM CFG-14-Sp8
0.5 μM CFG-140-Sp0
0.5 μM CFG-140-Sp8
0.5 μM CFG-141-Sp8
0.5 μM CFG-142-Sp8
0.5 μM CFG-144-Sp14
0.5 μM CFG-144-Sp8
0.5 μM CFG-145-Sp0
0.5 μM CFG-146-Sp0
0.5 μM CFG-147-Sp0
0.5 μM CFG-148-Sp0
0.5 μM CFG-148-Sp8
0.5 μM CFG-15-Sp8
0.5 μM CFG-152-Sp14
0.5 μM CFG-152-Sp8
0.5 μM CFG-153-Sp0
0.5 μM CFG-153-Sp23
0.5 μM CFG-153-Sp8
0.5 μM CFG-154-Sp0
0.5 μM CFG-154-Sp8
0.5 μM CFG-155-Sp8
0.5 μM CFG-156-Sp8
0.5 μM CFG-158-Sp8
0.5 μM CFG-159-Sp14
0.5 μM CFG-159-Sp8
0.5 μM CFG-16-Sp8
0.5 μM CFG-161-Sp8
0.5 μM CFG-162-Sp14
0.5 μM CFG-162-Sp8
0.5 μM CFG-163-Sp8
0.5 μM CFG-164-Sp0
0.5 μM CFG-164-Sp8
0.5 μM CFG-165-Sp0
0.5 μM CFG-166-Sp0
0.5 μM CFG-167-MDPLys
0.5 μM CFG-168-Sp8
0.5 μM CFG-169-Sp8
0.5 μM CFG-17-Sp8
0.5 μM CFG-170-Sp8
0.5 μM CFG-171-Sp8
0.5 μM CFG-173-Sp8
0.5 μM CFG-176-Sp14
0.5 μM CFG-176-Sp8
0.5 μM CFG-177-Sp8
0.5 μM CFG-178-Sp8
0.5 μM CFG-179-Sp8
0.5 μM CFG-18-Sp8
0.5 μM CFG-180-Sp8
0.5 μM CFG-181-Sp8
0.5 μM CFG-182-Sp8
0.5 μM CFG-183-Sp8
0.5 μM CFG-184-Sp8
0.5 μM CFG-185-Sp8
0.5 μM CFG-186-Sp8
0.5 μM CFG-187-Sp8
0.5 μM CFG-188-Sp0
0.5 μM CFG-189-Sp0
0.5 μM CFG-19-Sp0
0.5 μM CFG-19-Sp8
0.5 μM CFG-190-Sp9
0.5 μM CFG-191-Sp9
0.5 μM CFG-192-Sp9
0.5 μM CFG-195-Sp12
0.5 μM CFG-197-Sp12
0.5 μM CFG-198-Sp12
0.5 μM CFG-199-Sp9
0.5 μM CFG-20-Sp8
0.5 μM CFG-200-Sp9
0.5 μM CFG-203-Sp12
0.5 μM CFG-205-Sp12
0.5 μM CFG-208-Sp0
0.5 μM CFG-21-Sp14
0.5 μM CFG-21-Sp8
0.5 μM CFG-210-Sp0
0.5 μM CFG-211-Sp8
0.5 μM CFG-212-Sp0
0.5 μM CFG-213-Sp8
0.5 μM CFG-216-Sp0
0.5 μM CFG-22-Sp8
0.5 μM CFG-220-Sp14
0.5 μM CFG-220-Sp8
0.5 μM CFG-221-Sp0
0.5 μM CFG-223-Sp0
0.5 μM CFG-224-Sp0
0.5 μM CFG-225-Sp0
0.5 μM CFG-227-Sp8
0.5 μM CFG-229-Sp8
0.5 μM CFG-23-Sp0
0.5 μM CFG-230-Sp0
0.5 μM CFG-230-Sp8
0.5 μM CFG-231-Sp0
0.5 μM CFG-232-Sp0
0.5 μM CFG-233-Sp8
0.5 μM CFG-234-Sp8
0.5 μM CFG-235-Sp0
0.5 μM CFG-236-Sp8
0.5 μM CFG-237-Sp8
0.5 μM CFG-238-Sp0
0.5 μM CFG-24-Sp0
0.5 μM CFG-240-Sp8
0.5 μM CFG-243-Sp8
0.5 μM CFG-244-Sp14
0.5 μM CFG-244-Sp8
0.5 μM CFG-245-Sp8
0.5 μM CFG-246-Sp0
0.5 μM CFG-247-Sp0
0.5 μM CFG-248-Sp0
0.5 μM CFG-249-Sp0
0.5 μM CFG-249-Sp8
0.5 μM CFG-25-Sp0
0.5 μM CFG-250-Sp8
0.5 μM CFG-251-Sp8
0.5 μM CFG-252-Sp0
0.5 μM CFG-253-Sp0
0.5 μM CFG-253-Sp8
0.5 μM CFG-254-Sp8
0.5 μM CFG-255-Sp8
0.5 μM CFG-257-Sp0
0.5 μM CFG-258-Sp0
0.5 μM CFG-258-Sp8
0.5 μM CFG-259-Sp0
0.5 μM CFG-26-Sp8
0.5 μM CFG-260-Sp0
0.5 μM CFG-261-Sp0
0.5 μM CFG-261-Sp8
0.5 μM CFG-263-Sp8
0.5 μM CFG-264-Sp0
0.5 μM CFG-267-Sp8
0.5 μM CFG-268-Sp0
0.5 μM CFG-268-Sp8
0.5 μM CFG-269-Sp0
0.5 μM CFG-27-Sp0
0.5 μM CFG-27-Sp8
0.5 μM CFG-270-Sp0
0.5 μM CFG-271-Sp0
0.5 μM CFG-271-Sp8
0.5 μM CFG-272-Sp8
0.5 μM CFG-273-Sp8
0.5 μM CFG-274-Sp0
0.5 μM CFG-275-Sp0
0.5 μM CFG-277-Sp8
0.5 μM CFG-278-Sp8
0.5 μM CFG-280-Sp0
0.5 μM CFG-281-Sp0
0.5 μM CFG-282-Sp0
0.5 μM CFG-283-Sp0
0.5 μM CFG-284-Sp0
0.5 μM CFG-285-Sp0
0.5 μM CFG-286-Sp0
0.5 μM CFG-287-Sp8
0.5 μM CFG-29-Sp8
0.5 μM CFG-295-Sp14
0.5 μM CFG-297-Sp0
0.5 μM CFG-298-Sp0
0.5 μM CFG-299-Sp0
0.5 μM CFG-30-Sp8
0.5 μM CFG-300-Sp0
0.5 μM CFG-301-Sp0
0.5 μM CFG-302-Sp0
0.5 μM CFG-303-Sp0
0.5 μM CFG-305-Sp0
0.5 μM CFG-306-Sp0
0.5 μM CFG-307-Sp10
0.5 μM CFG-31-Sp0
0.5 μM CFG-31-Sp8
0.5 μM CFG-311-Sp14
0.5 μM CFG-312-Sp8
0.5 μM CFG-313-Sp12
0.5 μM CFG-314-Sp0
0.5 μM CFG-315-Sp0
0.5 μM CFG-316-Sp0
0.5 μM CFG-317-Sp0
0.5 μM CFG-32-Sp0
0.5 μM CFG-32-Sp8
0.5 μM CFG-320-Sp8
0.5 μM CFG-321-Sp8
0.5 μM CFG-322-Sp12
0.5 μM CFG-324-Sp10
0.5 μM CFG-325-Sp10
0.5 μM CFG-325-Sp12
0.5 μM CFG-327-Sp10
0.5 μM CFG-329-Sp10
0.5 μM CFG-33-Sp0
0.5 μM CFG-33-Sp8
0.5 μM CFG-330-Sp10
0.5 μM CFG-331-Sp9
0.5 μM CFG-332-Sp9
0.5 μM CFG-333-Sp14
0.5 μM CFG-336-Sp12
0.5 μM CFG-337-Sp12
0.5 μM CFG-338-Sp12
0.5 μM CFG-34-Sp0
0.5 μM CFG-34-Sp8
0.5 μM CFG-340-Sp17
0.5 μM CFG-341-Sp8
0.5 μM CFG-342-Sp8
0.5 μM CFG-343-Sp19
0.5 μM CFG-345-Sp12
0.5 μM CFG-346-Sp12
0.5 μM CFG-347-Sp20
0.5 μM CFG-35-Sp8
0.5 μM CFG-350-Sp0
0.5 μM CFG-351-Sp0
0.5 μM CFG-352-Sp0
0.5 μM CFG-353-Sp0
0.5 μM CFG-354-Sp0
0.5 μM CFG-355-Sp0
0.5 μM CFG-356-Sp0
0.5 μM CFG-357-Sp0
0.5 μM CFG-358-Sp0
0.5 μM CFG-359-Sp14
0.5 μM CFG-360-Sp0
0.5 μM CFG-361-Sp0
0.5 μM CFG-362-Sp0
0.5 μM CFG-363-Sp0
0.5 μM CFG-364-Sp0
0.5 μM CFG-365-Sp0
0.5 μM CFG-366-Sp14
0.5 μM CFG-367-Sp12
0.5 μM CFG-368-Sp12
0.5 μM CFG-369-Sp12
0.5 μM CFG-37-Sp0
0.5 μM CFG-370-Sp12
0.5 μM CFG-371-Sp12
0.5 μM CFG-372-Sp12
0.5 μM CFG-373-Sp12
0.5 μM CFG-374-Sp22
0.5 μM CFG-375-Sp22
0.5 μM CFG-376-Sp22
0.5 μM CFG-379-Sp0
0.5 μM CFG-38-Sp8
0.5 μM CFG-380-Sp0
0.5 μM CFG-381-Sp0
0.5 μM CFG-382-Sp0
0.5 μM CFG-383-Sp14
0.5 μM CFG-384-Sp20
0.5 μM CFG-385-Sp20
0.5 μM CFG-386-Sp20
0.5 μM CFG-387-Sp20
0.5 μM CFG-388-Sp12
0.5 μM CFG-389-Sp22
0.5 μM CFG-39-Sp8
0.5 μM CFG-390-Sp21
0.5 μM CFG-391-Sp21
0.5 μM CFG-392-Sp21
0.5 μM CFG-393-Sp21
0.5 μM CFG-394-Sp20
0.5 μM CFG-395-Sp20
0.5 μM CFG-396-Sp20
0.5 μM CFG-397-Sp20
0.5 μM CFG-398-Sp20
0.5 μM CFG-399-Sp19
0.5 μM CFG-40-Sp0
0.5 μM CFG-40-Sp8
0.5 μM CFG-400-Sp14
0.5 μM CFG-401-Sp14
0.5 μM CFG-402-Sp14
0.5 μM CFG-403-Sp12
0.5 μM CFG-404-Sp0
0.5 μM CFG-405-Sp0
0.5 μM CFG-406-Sp0
0.5 μM CFG-407-Sp21
0.5 μM CFG-408-Sp21
0.5 μM CFG-409-Sp21
0.5 μM CFG-41-Sp8
0.5 μM CFG-410-Sp21
0.5 μM CFG-411-Sp21
0.5 μM CFG-412-Sp21
0.5 μM CFG-413-Sp0
0.5 μM CFG-414-Sp0
0.5 μM CFG-415-Sp14
0.5 μM CFG-416-Sp14
0.5 μM CFG-417-Sp0
0.5 μM CFG-418-Sp19
0.5 μM CFG-419-Sp19
0.5 μM CFG-42-Sp8
0.5 μM CFG-420-Sp19
0.5 μM CFG-421-Sp12
0.5 μM CFG-422-Sp12
0.5 μM CFG-423-Sp14
0.5 μM CFG-424-Sp14
0.5 μM CFG-425-Sp14
0.5 μM CFG-426-Sp0
0.5 μM CFG-427-Sp19
0.5 μM CFG-428-Sp24
0.5 μM CFG-429-Sp14
0.5 μM CFG-43-Sp8
0.5 μM CFG-430-Sp0
0.5 μM CFG-431-Sp0
0.5 μM CFG-432-Sp8
0.5 μM CFG-434-Sp21
0.5 μM CFG-435-Sp21
0.5 μM CFG-436-Sp0
0.5 μM CFG-437-Sp0
0.5 μM CFG-438-Sp14
0.5 μM CFG-439-Sp14
0.5 μM CFG-44-Sp8
0.5 μM CFG-440-Sp0
0.5 μM CFG-441-Sp14
0.5 μM CFG-442-Sp14
0.5 μM CFG-443-Sp14
0.5 μM CFG-444-Sp22
0.5 μM CFG-445-Sp22
0.5 μM CFG-446-Sp19
0.5 μM CFG-447-Sp14
0.5 μM CFG-448-Sp14
0.5 μM CFG-449-Sp14
0.5 μM CFG-450-Sp14
0.5 μM CFG-451-Sp22
0.5 μM CFG-452-Sp22
0.5 μM CFG-453-Sp19
0.5 μM CFG-454-Sp21
0.5 μM CFG-455-Sp21
0.5 μM CFG-456-Sp21
0.5 μM CFG-457-Sp21
0.5 μM CFG-458-Sp21
0.5 μM CFG-459-Sp21
0.5 μM CFG-46-Sp8
0.5 μM CFG-460-Sp21
0.5 μM CFG-461-Sp21
0.5 μM CFG-462-Sp21
0.5 μM CFG-463-Sp21
0.5 μM CFG-465-Sp10
0.5 μM CFG-466-Sp10
0.5 μM CFG-467-Sp8
0.5 μM CFG-468-Sp8
0.5 μM CFG-469-Sp0
0.5 μM CFG-47-Sp8
0.5 μM CFG-470-Sp0
0.5 μM CFG-471-Sp12
0.5 μM CFG-472-Sp12
0.5 μM CFG-475-Sp14
0.5 μM CFG-476-Sp0
0.5 μM CFG-478-Sp14
0.5 μM CFG-479-Sp14
0.5 μM CFG-48-Sp12
0.5 μM CFG-48-Sp13
0.5 μM CFG-480-Sp14
0.5 μM CFG-481-Sp0
0.5 μM CFG-482-Sp0
0.5 μM CFG-483-Sp22
0.5 μM CFG-484-Sp22
0.5 μM CFG-485-Sp21
0.5 μM CFG-486-Sp22
0.5 μM CFG-487-Sp19
0.5 μM CFG-489-Sp21
0.5 μM CFG-49-Sp12
0.5 μM CFG-49-Sp13
0.5 μM CFG-490-Sp21
0.5 μM CFG-491-Sp21
0.5 μM CFG-492-Sp21
0.5 μM CFG-493-Sp21
0.5 μM CFG-494-Sp21
0.5 μM CFG-495-Sp21
0.5 μM CFG-496-Sp21
0.5 μM CFG-499-Sp8
0.5 μM CFG-50-Sp12
0.5 μM CFG-500-Sp8
0.5 μM CFG-501-Sp10
0.5 μM CFG-502-Sp10
0.5 μM CFG-503-Sp14
0.5 μM CFG-504-Sp24
0.5 μM CFG-505-Sp19
0.5 μM CFG-506-Sp19
0.5 μM CFG-507-Sp24
0.5 μM CFG-508-Sp21
0.5 μM CFG-509-Sp21
0.5 μM CFG-51-Sp12
0.5 μM CFG-51-Sp13
0.5 μM CFG-51-Sp21
0.5 μM CFG-51-Sp24
0.5 μM CFG-510-Sp0
0.5 μM CFG-511-Sp14
0.5 μM CFG-512-Sp14
0.5 μM CFG-513-Sp14
0.5 μM CFG-514-Sp24
0.5 μM CFG-515-Sp24
0.5 μM CFG-516-Sp19
0.5 μM CFG-517-Sp24
0.5 μM CFG-518-Sp21
0.5 μM CFG-519-Sp21
0.5 μM CFG-52-Sp9
0.5 μM CFG-520-Sp14
0.5 μM CFG-521-Sp14
0.5 μM CFG-522-Sp14
0.5 μM CFG-523-Sp14
0.5 μM CFG-524-Sp0
0.5 μM CFG-525-Sp21
0.5 μM CFG-526-Sp14
0.5 μM CFG-527-Sp14
0.5 μM CFG-528-Sp0
0.5 μM CFG-529-Sp0
0.5 μM CFG-53-Sp9
0.5 μM CFG-530-Sp14
0.5 μM CFG-531-Sp0
0.5 μM CFG-532-Sp0
0.5 μM CFG-533-Sp0
0.5 μM CFG-534-Sp8
0.5 μM CFG-535-Sp8
0.5 μM CFG-536-Sp8
0.5 μM CFG-537-Sp14
0.5 μM CFG-538-Sp14
0.5 μM CFG-539-Sp21
0.5 μM CFG-54-Sp8
0.5 μM CFG-540-Sp21
0.5 μM CFG-541-Sp8
0.5 μM CFG-542-Sp8
0.5 μM CFG-543-Sp8
0.5 μM CFG-544-Sp8
0.5 μM CFG-545-Sp8
0.5 μM CFG-546-Sp8
0.5 μM CFG-547-Sp8
0.5 μM CFG-548-Sp10
0.5 μM CFG-549-Sp0
0.5 μM CFG-550-Sp0
0.5 μM CFG-551-Sp14
0.5 μM CFG-552-Sp0
0.5 μM CFG-553-Sp0
0.5 μM CFG-554-Sp0
0.5 μM CFG-555-Sp0
0.5 μM CFG-556-Sp0
0.5 μM CFG-557-Sp14
0.5 μM CFG-558-Sp0
0.5 μM CFG-559-Sp0
0.5 μM CFG-56-Sp14
0.5 μM CFG-56-Sp8
0.5 μM CFG-560-Sp0
0.5 μM CFG-561-Sp0
0.5 μM CFG-563-Sp21
0.5 μM CFG-564-Sp21
0.5 μM CFG-565-Sp21
0.5 μM CFG-566-Sp0
0.5 μM CFG-567-Sp0
0.5 μM CFG-568-Sp0
0.5 μM CFG-569-Sp21
0.5 μM CFG-57-Sp0
0.5 μM CFG-57-Sp9
0.5 μM CFG-570-Sp21
0.5 μM CFG-571-Sp21
0.5 μM CFG-572-Sp12
0.5 μM CFG-572-Sp25
0.5 μM CFG-573-Sp12
0.5 μM CFG-573-Sp24
0.5 μM CFG-574-Sp24
0.5 μM CFG-575-Sp24
0.5 μM CFG-576-Sp12
0.5 μM CFG-576-Sp25
0.5 μM CFG-577-Sp12
0.5 μM CFG-577-Sp24
0.5 μM CFG-578-Sp25
0.5 μM CFG-579-Sp25
0.5 μM CFG-58-Sp10
0.5 μM CFG-58-Sp8
0.5 μM CFG-580-Sp25
0.5 μM CFG-581-Sp0
0.5 μM CFG-582-Sp0
0.5 μM CFG-583-Sp0
0.5 μM CFG-584-Sp0
0.5 μM CFG-585-Sp0
0.5 μM CFG-586-Sp0
0.5 μM CFG-587-Sp24
0.5 μM CFG-588-Sp24
0.5 μM CFG-589-Sp24
0.5 μM CFG-590-Sp14
0.5 μM CFG-591-Sp0
0.5 μM CFG-592-Sp0
0.5 μM CFG-593-Sp25
0.5 μM CFG-594-Sp25
0.5 μM CFG-595-Sp14
0.5 μM CFG-596-Sp14
0.5 μM CFG-597-Sp25
0.5 μM CFG-598-Sp21
0.5 μM CFG-599-Sp0
0.5 μM CFG-60-Sp0
0.5 μM CFG-60-Sp8
0.5 μM CFG-600-Sp24
0.5 μM CFG-601-Sp24
0.5 μM CFG-602-Sp21
0.5 μM CFG-603-Sp24
0.5 μM CFG-604-Sp24
0.5 μM CFG-605-Sp24
0.5 μM CFG-606-Sp24
0.5 μM CFG-607-Sp24
0.5 μM CFG-608-Sp24
0.5 μM CFG-609-Sp19
0.5 μM CFG-61-Sp0
0.5 μM CFG-610-Sp19
0.5 μM CFG-611-Sp24
0.5 μM CFG-612-Sp24
0.5 μM CFG-613-Sp24
0.5 μM CFG-614-Sp24
0.5 μM CFG-615-Sp24
0.5 μM CFG-616-Sp24
0.5 μM CFG-617-Sp24
0.5 μM CFG-618-Sp14
0.5 μM CFG-619-Sp14
0.5 μM CFG-62-Sp0
0.5 μM CFG-620-Sp14
0.5 μM CFG-621-Sp14
0.5 μM CFG-622-Sp14
0.5 μM CFG-623-Sp14
0.5 μM CFG-624-Sp14
0.5 μM CFG-625-Sp14
0.5 μM CFG-626-Sp14
0.5 μM CFG-627-Sp14
0.5 μM CFG-628-Sp14
0.5 μM CFG-630-Sp14
0.5 μM CFG-631-Sp14
0.5 μM CFG-632-Sp14
0.5 μM CFG-633-Sp12
0.5 μM CFG-634-Sp14
0.5 μM CFG-635-Sp14
0.5 μM CFG-636-Sp12
0.5 μM CFG-637-Sp12
0.5 μM CFG-638-Sp12
0.5 μM CFG-639-Sp21
0.5 μM CFG-64-Sp0
0.5 μM CFG-64-Sp8
0.5 μM CFG-640-Sp21
0.5 μM CFG-65-Sp0
0.5 μM CFG-66-Sp0
0.5 μM CFG-67-Sp0
0.5 μM CFG-67-Sp8
0.5 μM CFG-68-Sp0
0.5 μM CFG-69-Sp8
0.5 μM CFG-7-Sp8
0.5 μM CFG-70-Sp8
0.5 μM CFG-72-Sp8
0.5 μM CFG-73-Sp8
0.5 μM CFG-74-Sp0
0.5 μM CFG-75-Sp0
0.5 μM CFG-76-Sp0
0.5 μM CFG-77-Sp0
0.5 μM CFG-77-Sp8
0.5 μM CFG-78-Sp0
0.5 μM CFG-79-Sp8
0.5 μM CFG-8-Sp8
0.5 μM CFG-80-Sp18
0.5 μM CFG-80-Sp8
0.5 μM CFG-81-Sp8
0.5 μM CFG-82-Sp8
0.5 μM CFG-84-Sp8
0.5 μM CFG-85-Sp8
0.5 μM CFG-86-Sp8
0.5 μM CFG-87-Sp0
0.5 μM CFG-9-Sp8
0.5 μM CFG-90-Sp0
0.5 μM CFG-92-Sp0
0.5 μM CFG-92-Sp8
0.5 μM CFG-93-Sp8
0.5 μM CFG-94-Sp0
0.5 μM CFG-94-Sp8
0.5 μM CFG-95-Sp0
0.5 μM CFG-95-Sp8
0.5 μM CFG-96-Sp0
0.5 μM CFG-97-Sp0
0.5 μM CFG-98-Sp18
0.5 μM CFG-98-Sp8
0.5 μM CFG-99-Sp8
0.7 μM CFG-10-Sp15
0.7 μM CFG-10-Sp8
0.7 μM CFG-100-Sp16
0.7 μM CFG-100-Sp8
0.7 μM CFG-101-Sp8
0.7 μM CFG-102-Sp8
0.7 μM CFG-103-Sp0
0.7 μM CFG-104-Sp8
0.7 μM CFG-105-Sp0
0.7 μM CFG-105-Sp10
0.7 μM CFG-106-Sp8
0.7 μM CFG-107-Sp8
0.7 μM CFG-108-Sp0
0.7 μM CFG-108-Sp8
0.7 μM CFG-109-Sp0
0.7 μM CFG-11-Sp8
0.7 μM CFG-11-Sp9
0.7 μM CFG-110-Sp8
0.7 μM CFG-111-Sp8
0.7 μM CFG-112-Sp8
0.7 μM CFG-113-Sp0
0.7 μM CFG-114-Sp0
0.7 μM CFG-115-Sp0
0.7 μM CFG-115-Sp8
0.7 μM CFG-116-Sp8
0.7 μM CFG-119-Sp14
0.7 μM CFG-119-Sp8
0.7 μM CFG-12-Sp8
0.7 μM CFG-120-Sp14
0.7 μM CFG-120-Sp8
0.7 μM CFG-121-Sp14
0.7 μM CFG-121-Sp8
0.7 μM CFG-122-Sp8
0.7 μM CFG-123-Sp10
0.7 μM CFG-126-Sp14
0.7 μM CFG-126-Sp16
0.7 μM CFG-126-Sp8
0.7 μM CFG-127-Sp8
0.7 μM CFG-128-Sp0
0.7 μM CFG-129-Sp0
0.7 μM CFG-13-Sp11
0.7 μM CFG-13-Sp8
0.7 μM CFG-130-Sp8
0.7 μM CFG-131-Sp8
0.7 μM CFG-132-Sp0
0.7 μM CFG-133-Sp10
0.7 μM CFG-134-Sp0
0.7 μM CFG-134-Sp8
0.7 μM CFG-136-Sp0
0.7 μM CFG-136-Sp8
0.7 μM CFG-137-Sp0
0.7 μM CFG-138-Sp0
0.7 μM CFG-14-Sp8
0.7 μM CFG-140-Sp0
0.7 μM CFG-140-Sp8
0.7 μM CFG-141-Sp8
0.7 μM CFG-142-Sp8
0.7 μM CFG-144-Sp14
0.7 μM CFG-144-Sp8
0.7 μM CFG-145-Sp0
0.7 μM CFG-146-Sp0
0.7 μM CFG-147-Sp0
0.7 μM CFG-148-Sp0
0.7 μM CFG-148-Sp8
0.7 μM CFG-15-Sp8
0.7 μM CFG-152-Sp14
0.7 μM CFG-152-Sp8
0.7 μM CFG-153-Sp0
0.7 μM CFG-153-Sp23
0.7 μM CFG-153-Sp8
0.7 μM CFG-154-Sp0
0.7 μM CFG-154-Sp8
0.7 μM CFG-155-Sp8
0.7 μM CFG-156-Sp8
0.7 μM CFG-158-Sp8
0.7 μM CFG-159-Sp14
0.7 μM CFG-159-Sp8
0.7 μM CFG-16-Sp8
0.7 μM CFG-161-Sp8
0.7 μM CFG-162-Sp14
0.7 μM CFG-162-Sp8
0.7 μM CFG-163-Sp8
0.7 μM CFG-164-Sp0
0.7 μM CFG-164-Sp8
0.7 μM CFG-165-Sp0
0.7 μM CFG-166-Sp0
0.7 μM CFG-167-MDPLys
0.7 μM CFG-168-Sp8
0.7 μM CFG-169-Sp8
0.7 μM CFG-17-Sp8
0.7 μM CFG-170-Sp8
0.7 μM CFG-171-Sp8
0.7 μM CFG-173-Sp8
0.7 μM CFG-176-Sp14
0.7 μM CFG-176-Sp8
0.7 μM CFG-177-Sp8
0.7 μM CFG-178-Sp8
0.7 μM CFG-179-Sp8
0.7 μM CFG-18-Sp8
0.7 μM CFG-180-Sp8
0.7 μM CFG-181-Sp8
0.7 μM CFG-182-Sp8
0.7 μM CFG-183-Sp8
0.7 μM CFG-184-Sp8
0.7 μM CFG-185-Sp8
0.7 μM CFG-186-Sp8
0.7 μM CFG-187-Sp8
0.7 μM CFG-188-Sp0
0.7 μM CFG-189-Sp0
0.7 μM CFG-19-Sp0
0.7 μM CFG-19-Sp8
0.7 μM CFG-190-Sp9
0.7 μM CFG-191-Sp9
0.7 μM CFG-192-Sp9
0.7 μM CFG-195-Sp12
0.7 μM CFG-197-Sp12
0.7 μM CFG-198-Sp12
0.7 μM CFG-199-Sp9
0.7 μM CFG-20-Sp8
0.7 μM CFG-200-Sp9
0.7 μM CFG-203-Sp12
0.7 μM CFG-205-Sp12
0.7 μM CFG-208-Sp0
0.7 μM CFG-21-Sp14
0.7 μM CFG-21-Sp8
0.7 μM CFG-210-Sp0
0.7 μM CFG-211-Sp8
0.7 μM CFG-212-Sp0
0.7 μM CFG-213-Sp8
0.7 μM CFG-216-Sp0
0.7 μM CFG-22-Sp8
0.7 μM CFG-220-Sp14
0.7 μM CFG-220-Sp8
0.7 μM CFG-221-Sp0
0.7 μM CFG-223-Sp0
0.7 μM CFG-224-Sp0
0.7 μM CFG-225-Sp0
0.7 μM CFG-227-Sp8
0.7 μM CFG-229-Sp8
0.7 μM CFG-23-Sp0
0.7 μM CFG-230-Sp0
0.7 μM CFG-230-Sp8
0.7 μM CFG-231-Sp0
0.7 μM CFG-232-Sp0
0.7 μM CFG-233-Sp8
0.7 μM CFG-234-Sp8
0.7 μM CFG-235-Sp0
0.7 μM CFG-236-Sp8
0.7 μM CFG-237-Sp8
0.7 μM CFG-238-Sp0
0.7 μM CFG-24-Sp0
0.7 μM CFG-240-Sp8
0.7 μM CFG-243-Sp8
0.7 μM CFG-244-Sp14
0.7 μM CFG-244-Sp8
0.7 μM CFG-245-Sp8
0.7 μM CFG-246-Sp0
0.7 μM CFG-247-Sp0
0.7 μM CFG-248-Sp0
0.7 μM CFG-249-Sp0
0.7 μM CFG-249-Sp8
0.7 μM CFG-25-Sp0
0.7 μM CFG-250-Sp8
0.7 μM CFG-251-Sp8
0.7 μM CFG-252-Sp0
0.7 μM CFG-253-Sp0
0.7 μM CFG-253-Sp8
0.7 μM CFG-254-Sp8
0.7 μM CFG-255-Sp8
0.7 μM CFG-257-Sp0
0.7 μM CFG-258-Sp0
0.7 μM CFG-258-Sp8
0.7 μM CFG-259-Sp0
0.7 μM CFG-26-Sp8
0.7 μM CFG-260-Sp0
0.7 μM CFG-261-Sp0
0.7 μM CFG-261-Sp8
0.7 μM CFG-263-Sp8
0.7 μM CFG-264-Sp0
0.7 μM CFG-267-Sp8
0.7 μM CFG-268-Sp0
0.7 μM CFG-268-Sp8
0.7 μM CFG-269-Sp0
0.7 μM CFG-27-Sp0
0.7 μM CFG-27-Sp8
0.7 μM CFG-270-Sp0
0.7 μM CFG-271-Sp0
0.7 μM CFG-271-Sp8
0.7 μM CFG-272-Sp8
0.7 μM CFG-273-Sp8
0.7 μM CFG-274-Sp0
0.7 μM CFG-275-Sp0
0.7 μM CFG-277-Sp8
0.7 μM CFG-278-Sp8
0.7 μM CFG-280-Sp0
0.7 μM CFG-281-Sp0
0.7 μM CFG-282-Sp0
0.7 μM CFG-283-Sp0
0.7 μM CFG-284-Sp0
0.7 μM CFG-285-Sp0
0.7 μM CFG-286-Sp0
0.7 μM CFG-287-Sp8
0.7 μM CFG-29-Sp8
0.7 μM CFG-295-Sp14
0.7 μM CFG-297-Sp0
0.7 μM CFG-298-Sp0
0.7 μM CFG-299-Sp0
0.7 μM CFG-30-Sp8
0.7 μM CFG-300-Sp0
0.7 μM CFG-301-Sp0
0.7 μM CFG-302-Sp0
0.7 μM CFG-303-Sp0
0.7 μM CFG-305-Sp0
0.7 μM CFG-306-Sp0
0.7 μM CFG-307-Sp10
0.7 μM CFG-31-Sp0
0.7 μM CFG-31-Sp8
0.7 μM CFG-311-Sp14
0.7 μM CFG-312-Sp8
0.7 μM CFG-313-Sp12
0.7 μM CFG-314-Sp0
0.7 μM CFG-315-Sp0
0.7 μM CFG-316-Sp0
0.7 μM CFG-317-Sp0
0.7 μM CFG-32-Sp0
0.7 μM CFG-32-Sp8
0.7 μM CFG-320-Sp8
0.7 μM CFG-321-Sp8
0.7 μM CFG-322-Sp12
0.7 μM CFG-324-Sp10
0.7 μM CFG-325-Sp10
0.7 μM CFG-325-Sp12
0.7 μM CFG-327-Sp10
0.7 μM CFG-329-Sp10
0.7 μM CFG-33-Sp0
0.7 μM CFG-33-Sp8
0.7 μM CFG-330-Sp10
0.7 μM CFG-331-Sp9
0.7 μM CFG-332-Sp9
0.7 μM CFG-333-Sp14
0.7 μM CFG-336-Sp12
0.7 μM CFG-337-Sp12
0.7 μM CFG-338-Sp12
0.7 μM CFG-34-Sp0
0.7 μM CFG-34-Sp8
0.7 μM CFG-340-Sp17
0.7 μM CFG-341-Sp8
0.7 μM CFG-342-Sp8
0.7 μM CFG-343-Sp19
0.7 μM CFG-345-Sp12
0.7 μM CFG-346-Sp12
0.7 μM CFG-347-Sp20
0.7 μM CFG-35-Sp8
0.7 μM CFG-350-Sp0
0.7 μM CFG-351-Sp0
0.7 μM CFG-352-Sp0
0.7 μM CFG-353-Sp0
0.7 μM CFG-354-Sp0
0.7 μM CFG-355-Sp0
0.7 μM CFG-356-Sp0
0.7 μM CFG-357-Sp0
0.7 μM CFG-358-Sp0
0.7 μM CFG-359-Sp14
0.7 μM CFG-360-Sp0
0.7 μM CFG-361-Sp0
0.7 μM CFG-362-Sp0
0.7 μM CFG-363-Sp0
0.7 μM CFG-364-Sp0
0.7 μM CFG-365-Sp0
0.7 μM CFG-366-Sp14
0.7 μM CFG-367-Sp12
0.7 μM CFG-368-Sp12
0.7 μM CFG-369-Sp12
0.7 μM CFG-37-Sp0
0.7 μM CFG-370-Sp12
0.7 μM CFG-371-Sp12
0.7 μM CFG-372-Sp12
0.7 μM CFG-373-Sp12
0.7 μM CFG-374-Sp22
0.7 μM CFG-375-Sp22
0.7 μM CFG-376-Sp22
0.7 μM CFG-379-Sp0
0.7 μM CFG-38-Sp8
0.7 μM CFG-380-Sp0
0.7 μM CFG-381-Sp0
0.7 μM CFG-382-Sp0
0.7 μM CFG-383-Sp14
0.7 μM CFG-384-Sp20
0.7 μM CFG-385-Sp20
0.7 μM CFG-386-Sp20
0.7 μM CFG-387-Sp20
0.7 μM CFG-388-Sp12
0.7 μM CFG-389-Sp22
0.7 μM CFG-39-Sp8
0.7 μM CFG-390-Sp21
0.7 μM CFG-391-Sp21
0.7 μM CFG-392-Sp21
0.7 μM CFG-393-Sp21
0.7 μM CFG-394-Sp20
0.7 μM CFG-395-Sp20
0.7 μM CFG-396-Sp20
0.7 μM CFG-397-Sp20
0.7 μM CFG-398-Sp20
0.7 μM CFG-399-Sp19
0.7 μM CFG-40-Sp0
0.7 μM CFG-40-Sp8
0.7 μM CFG-400-Sp14
0.7 μM CFG-401-Sp14
0.7 μM CFG-402-Sp14
0.7 μM CFG-403-Sp12
0.7 μM CFG-404-Sp0
0.7 μM CFG-405-Sp0
0.7 μM CFG-406-Sp0
0.7 μM CFG-407-Sp21
0.7 μM CFG-408-Sp21
0.7 μM CFG-409-Sp21
0.7 μM CFG-41-Sp8
0.7 μM CFG-410-Sp21
0.7 μM CFG-411-Sp21
0.7 μM CFG-412-Sp21
0.7 μM CFG-413-Sp0
0.7 μM CFG-414-Sp0
0.7 μM CFG-415-Sp14
0.7 μM CFG-416-Sp14
0.7 μM CFG-417-Sp0
0.7 μM CFG-418-Sp19
0.7 μM CFG-419-Sp19
0.7 μM CFG-42-Sp8
0.7 μM CFG-420-Sp19
0.7 μM CFG-421-Sp12
0.7 μM CFG-422-Sp12
0.7 μM CFG-423-Sp14
0.7 μM CFG-424-Sp14
0.7 μM CFG-425-Sp14
0.7 μM CFG-426-Sp0
0.7 μM CFG-427-Sp19
0.7 μM CFG-428-Sp24
0.7 μM CFG-429-Sp14
0.7 μM CFG-43-Sp8
0.7 μM CFG-430-Sp0
0.7 μM CFG-431-Sp0
0.7 μM CFG-432-Sp8
0.7 μM CFG-434-Sp21
0.7 μM CFG-435-Sp21
0.7 μM CFG-436-Sp0
0.7 μM CFG-437-Sp0
0.7 μM CFG-438-Sp14
0.7 μM CFG-439-Sp14
0.7 μM CFG-44-Sp8
0.7 μM CFG-440-Sp0
0.7 μM CFG-441-Sp14
0.7 μM CFG-442-Sp14
0.7 μM CFG-443-Sp14
0.7 μM CFG-444-Sp22
0.7 μM CFG-445-Sp22
0.7 μM CFG-446-Sp19
0.7 μM CFG-447-Sp14
0.7 μM CFG-448-Sp14
0.7 μM CFG-449-Sp14
0.7 μM CFG-450-Sp14
0.7 μM CFG-451-Sp22
0.7 μM CFG-452-Sp22
0.7 μM CFG-453-Sp19
0.7 μM CFG-454-Sp21
0.7 μM CFG-455-Sp21
0.7 μM CFG-456-Sp21
0.7 μM CFG-457-Sp21
0.7 μM CFG-458-Sp21
0.7 μM CFG-459-Sp21
0.7 μM CFG-46-Sp8
0.7 μM CFG-460-Sp21
0.7 μM CFG-461-Sp21
0.7 μM CFG-462-Sp21
0.7 μM CFG-463-Sp21
0.7 μM CFG-465-Sp10
0.7 μM CFG-466-Sp10
0.7 μM CFG-467-Sp8
0.7 μM CFG-468-Sp8
0.7 μM CFG-469-Sp0
0.7 μM CFG-47-Sp8
0.7 μM CFG-470-Sp0
0.7 μM CFG-471-Sp12
0.7 μM CFG-472-Sp12
0.7 μM CFG-475-Sp14
0.7 μM CFG-476-Sp0
0.7 μM CFG-478-Sp14
0.7 μM CFG-479-Sp14
0.7 μM CFG-48-Sp12
0.7 μM CFG-48-Sp13
0.7 μM CFG-480-Sp14
0.7 μM CFG-481-Sp0
0.7 μM CFG-482-Sp0
0.7 μM CFG-483-Sp22
0.7 μM CFG-484-Sp22
0.7 μM CFG-485-Sp21
0.7 μM CFG-486-Sp22
0.7 μM CFG-487-Sp19
0.7 μM CFG-489-Sp21
0.7 μM CFG-49-Sp12
0.7 μM CFG-49-Sp13
0.7 μM CFG-490-Sp21
0.7 μM CFG-491-Sp21
0.7 μM CFG-492-Sp21
0.7 μM CFG-493-Sp21
0.7 μM CFG-494-Sp21
0.7 μM CFG-495-Sp21
0.7 μM CFG-496-Sp21
0.7 μM CFG-499-Sp8
0.7 μM CFG-50-Sp12
0.7 μM CFG-500-Sp8
0.7 μM CFG-501-Sp10
0.7 μM CFG-502-Sp10
0.7 μM CFG-503-Sp14
0.7 μM CFG-504-Sp24
0.7 μM CFG-505-Sp19
0.7 μM CFG-506-Sp19
0.7 μM CFG-507-Sp24
0.7 μM CFG-508-Sp21
0.7 μM CFG-509-Sp21
0.7 μM CFG-51-Sp12
0.7 μM CFG-51-Sp13
0.7 μM CFG-51-Sp21
0.7 μM CFG-51-Sp24
0.7 μM CFG-510-Sp0
0.7 μM CFG-511-Sp14
0.7 μM CFG-512-Sp14
0.7 μM CFG-513-Sp14
0.7 μM CFG-514-Sp24
0.7 μM CFG-515-Sp24
0.7 μM CFG-516-Sp19
0.7 μM CFG-517-Sp24
0.7 μM CFG-518-Sp21
0.7 μM CFG-519-Sp21
0.7 μM CFG-52-Sp9
0.7 μM CFG-520-Sp14
0.7 μM CFG-521-Sp14
0.7 μM CFG-522-Sp14
0.7 μM CFG-523-Sp14
0.7 μM CFG-524-Sp0
0.7 μM CFG-525-Sp21
0.7 μM CFG-526-Sp14
0.7 μM CFG-527-Sp14
0.7 μM CFG-528-Sp0
0.7 μM CFG-529-Sp0
0.7 μM CFG-53-Sp9
0.7 μM CFG-530-Sp14
0.7 μM CFG-531-Sp0
0.7 μM CFG-532-Sp0
0.7 μM CFG-533-Sp0
0.7 μM CFG-534-Sp8
0.7 μM CFG-535-Sp8
0.7 μM CFG-536-Sp8
0.7 μM CFG-537-Sp14
0.7 μM CFG-538-Sp14
0.7 μM CFG-539-Sp21
0.7 μM CFG-54-Sp8
0.7 μM CFG-540-Sp21
0.7 μM CFG-541-Sp8
0.7 μM CFG-542-Sp8
0.7 μM CFG-543-Sp8
0.7 μM CFG-544-Sp8
0.7 μM CFG-545-Sp8
0.7 μM CFG-546-Sp8
0.7 μM CFG-547-Sp8
0.7 μM CFG-548-Sp10
0.7 μM CFG-549-Sp0
0.7 μM CFG-550-Sp0
0.7 μM CFG-551-Sp14
0.7 μM CFG-552-Sp0
0.7 μM CFG-553-Sp0
0.7 μM CFG-554-Sp0
0.7 μM CFG-555-Sp0
0.7 μM CFG-556-Sp0
0.7 μM CFG-557-Sp14
0.7 μM CFG-558-Sp0
0.7 μM CFG-559-Sp0
0.7 μM CFG-56-Sp14
0.7 μM CFG-56-Sp8
0.7 μM CFG-560-Sp0
0.7 μM CFG-561-Sp0
0.7 μM CFG-563-Sp21
0.7 μM CFG-564-Sp21
0.7 μM CFG-565-Sp21
0.7 μM CFG-566-Sp0
0.7 μM CFG-567-Sp0
0.7 μM CFG-568-Sp0
0.7 μM CFG-569-Sp21
0.7 μM CFG-57-Sp0
0.7 μM CFG-57-Sp9
0.7 μM CFG-570-Sp21
0.7 μM CFG-571-Sp21
0.7 μM CFG-572-Sp12
0.7 μM CFG-572-Sp25
0.7 μM CFG-573-Sp12
0.7 μM CFG-573-Sp24
0.7 μM CFG-574-Sp24
0.7 μM CFG-575-Sp24
0.7 μM CFG-576-Sp12
0.7 μM CFG-576-Sp25
0.7 μM CFG-577-Sp12
0.7 μM CFG-577-Sp24
0.7 μM CFG-578-Sp25
0.7 μM CFG-579-Sp25
0.7 μM CFG-58-Sp10
0.7 μM CFG-58-Sp8
0.7 μM CFG-580-Sp25
0.7 μM CFG-581-Sp0
0.7 μM CFG-582-Sp0
0.7 μM CFG-583-Sp0
0.7 μM CFG-584-Sp0
0.7 μM CFG-585-Sp0
0.7 μM CFG-586-Sp0
0.7 μM CFG-587-Sp24
0.7 μM CFG-588-Sp24
0.7 μM CFG-589-Sp24
0.7 μM CFG-590-Sp14
0.7 μM CFG-591-Sp0
0.7 μM CFG-592-Sp0
0.7 μM CFG-593-Sp25
0.7 μM CFG-594-Sp25
0.7 μM CFG-595-Sp14
0.7 μM CFG-596-Sp14
0.7 μM CFG-597-Sp25
0.7 μM CFG-598-Sp21
0.7 μM CFG-599-Sp0
0.7 μM CFG-60-Sp0
0.7 μM CFG-60-Sp8
0.7 μM CFG-600-Sp24
0.7 μM CFG-601-Sp24
0.7 μM CFG-602-Sp21
0.7 μM CFG-603-Sp24
0.7 μM CFG-604-Sp24
0.7 μM CFG-605-Sp24
0.7 μM CFG-606-Sp24
0.7 μM CFG-607-Sp24
0.7 μM CFG-608-Sp24
0.7 μM CFG-609-Sp19
0.7 μM CFG-61-Sp0
0.7 μM CFG-610-Sp19
0.7 μM CFG-611-Sp24
0.7 μM CFG-612-Sp24
0.7 μM CFG-613-Sp24
0.7 μM CFG-614-Sp24
0.7 μM CFG-615-Sp24
0.7 μM CFG-616-Sp24
0.7 μM CFG-617-Sp24
0.7 μM CFG-618-Sp14
0.7 μM CFG-619-Sp14
0.7 μM CFG-62-Sp0
0.7 μM CFG-620-Sp14
0.7 μM CFG-621-Sp14
0.7 μM CFG-622-Sp14
0.7 μM CFG-623-Sp14
0.7 μM CFG-624-Sp14
0.7 μM CFG-625-Sp14
0.7 μM CFG-626-Sp14
0.7 μM CFG-627-Sp14
0.7 μM CFG-628-Sp14
0.7 μM CFG-630-Sp14
0.7 μM CFG-631-Sp14
0.7 μM CFG-632-Sp14
0.7 μM CFG-633-Sp12
0.7 μM CFG-634-Sp14
0.7 μM CFG-635-Sp14
0.7 μM CFG-636-Sp12
0.7 μM CFG-637-Sp12
0.7 μM CFG-638-Sp12
0.7 μM CFG-639-Sp21
0.7 μM CFG-64-Sp0
0.7 μM CFG-64-Sp8
0.7 μM CFG-640-Sp21
0.7 μM CFG-65-Sp0
0.7 μM CFG-66-Sp0
0.7 μM CFG-67-Sp0
0.7 μM CFG-67-Sp8
0.7 μM CFG-68-Sp0
0.7 μM CFG-69-Sp8
0.7 μM CFG-7-Sp8
0.7 μM CFG-70-Sp8
0.7 μM CFG-72-Sp8
0.7 μM CFG-73-Sp8
0.7 μM CFG-74-Sp0
0.7 μM CFG-75-Sp0
0.7 μM CFG-76-Sp0
0.7 μM CFG-77-Sp0
0.7 μM CFG-77-Sp8
0.7 μM CFG-78-Sp0
0.7 μM CFG-79-Sp8
0.7 μM CFG-8-Sp8
0.7 μM CFG-80-Sp18
0.7 μM CFG-80-Sp8
0.7 μM CFG-81-Sp8
0.7 μM CFG-82-Sp8
0.7 μM CFG-84-Sp8
0.7 μM CFG-85-Sp8
0.7 μM CFG-86-Sp8
0.7 μM CFG-87-Sp0
0.7 μM CFG-9-Sp8
0.7 μM CFG-90-Sp0
0.7 μM CFG-92-Sp0
0.7 μM CFG-92-Sp8
0.7 μM CFG-93-Sp8
0.7 μM CFG-94-Sp0
0.7 μM CFG-94-Sp8
0.7 μM CFG-95-Sp0
0.7 μM CFG-95-Sp8
0.7 μM CFG-96-Sp0
0.7 μM CFG-97-Sp0
0.7 μM CFG-98-Sp18
0.7 μM CFG-98-Sp8
0.7 μM CFG-99-Sp8
1.0 μM CFG-10-Sp15
1.0 μM CFG-10-Sp8
1.0 μM CFG-100-Sp16
1.0 μM CFG-100-Sp8
1.0 μM CFG-101-Sp8
1.0 μM CFG-102-Sp8
1.0 μM CFG-103-Sp0
1.0 μM CFG-104-Sp8
1.0 μM CFG-105-Sp0
1.0 μM CFG-105-Sp10
1.0 μM CFG-106-Sp8
1.0 μM CFG-107-Sp8
1.0 μM CFG-108-Sp0
1.0 μM CFG-108-Sp8
1.0 μM CFG-109-Sp0
1.0 μM CFG-11-Sp8
1.0 μM CFG-11-Sp9
1.0 μM CFG-110-Sp8
1.0 μM CFG-111-Sp8
1.0 μM CFG-112-Sp8
1.0 μM CFG-113-Sp0
1.0 μM CFG-114-Sp0
1.0 μM CFG-115-Sp0
1.0 μM CFG-115-Sp8
1.0 μM CFG-116-Sp8
1.0 μM CFG-119-Sp14
1.0 μM CFG-119-Sp8
1.0 μM CFG-12-Sp8
1.0 μM CFG-120-Sp14
1.0 μM CFG-120-Sp8
1.0 μM CFG-121-Sp14
1.0 μM CFG-121-Sp8
1.0 μM CFG-122-Sp8
1.0 μM CFG-123-Sp10
1.0 μM CFG-126-Sp14
1.0 μM CFG-126-Sp16
1.0 μM CFG-126-Sp8
1.0 μM CFG-127-Sp8
1.0 μM CFG-128-Sp0
1.0 μM CFG-129-Sp0
1.0 μM CFG-13-Sp11
1.0 μM CFG-13-Sp8
1.0 μM CFG-130-Sp8
1.0 μM CFG-131-Sp8
1.0 μM CFG-132-Sp0
1.0 μM CFG-133-Sp10
1.0 μM CFG-134-Sp0
1.0 μM CFG-134-Sp8
1.0 μM CFG-136-Sp0
1.0 μM CFG-136-Sp8
1.0 μM CFG-137-Sp0
1.0 μM CFG-138-Sp0
1.0 μM CFG-14-Sp8
1.0 μM CFG-140-Sp0
1.0 μM CFG-140-Sp8
1.0 μM CFG-141-Sp8
1.0 μM CFG-142-Sp8
1.0 μM CFG-144-Sp14
1.0 μM CFG-144-Sp8
1.0 μM CFG-145-Sp0
1.0 μM CFG-146-Sp0
1.0 μM CFG-147-Sp0
1.0 μM CFG-148-Sp0
1.0 μM CFG-148-Sp8
1.0 μM CFG-15-Sp8
1.0 μM CFG-152-Sp14
1.0 μM CFG-152-Sp8
1.0 μM CFG-153-Sp0
1.0 μM CFG-153-Sp23
1.0 μM CFG-153-Sp8
1.0 μM CFG-154-Sp0
1.0 μM CFG-154-Sp8
1.0 μM CFG-155-Sp8
1.0 μM CFG-156-Sp8
1.0 μM CFG-158-Sp8
1.0 μM CFG-159-Sp14
1.0 μM CFG-159-Sp8
1.0 μM CFG-16-Sp8
1.0 μM CFG-161-Sp8
1.0 μM CFG-162-Sp14
1.0 μM CFG-162-Sp8
1.0 μM CFG-163-Sp8
1.0 μM CFG-164-Sp0
1.0 μM CFG-164-Sp8
1.0 μM CFG-165-Sp0
1.0 μM CFG-166-Sp0
1.0 μM CFG-167-MDPLys
1.0 μM CFG-168-Sp8
1.0 μM CFG-169-Sp8
1.0 μM CFG-17-Sp8
1.0 μM CFG-170-Sp8
1.0 μM CFG-171-Sp8
1.0 μM CFG-173-Sp8
1.0 μM CFG-176-Sp14
1.0 μM CFG-176-Sp8
1.0 μM CFG-177-Sp8
1.0 μM CFG-178-Sp8
1.0 μM CFG-179-Sp8
1.0 μM CFG-18-Sp8
1.0 μM CFG-180-Sp8
1.0 μM CFG-181-Sp8
1.0 μM CFG-182-Sp8
1.0 μM CFG-183-Sp8
1.0 μM CFG-184-Sp8
1.0 μM CFG-185-Sp8
1.0 μM CFG-186-Sp8
1.0 μM CFG-187-Sp8
1.0 μM CFG-188-Sp0
1.0 μM CFG-189-Sp0
1.0 μM CFG-19-Sp0
1.0 μM CFG-19-Sp8
1.0 μM CFG-190-Sp9
1.0 μM CFG-191-Sp9
1.0 μM CFG-192-Sp9
1.0 μM CFG-195-Sp12
1.0 μM CFG-197-Sp12
1.0 μM CFG-198-Sp12
1.0 μM CFG-199-Sp9
1.0 μM CFG-20-Sp8
1.0 μM CFG-200-Sp9
1.0 μM CFG-203-Sp12
1.0 μM CFG-205-Sp12
1.0 μM CFG-208-Sp0
1.0 μM CFG-21-Sp14
1.0 μM CFG-21-Sp8
1.0 μM CFG-210-Sp0
1.0 μM CFG-211-Sp8
1.0 μM CFG-212-Sp0
1.0 μM CFG-213-Sp8
1.0 μM CFG-216-Sp0
1.0 μM CFG-22-Sp8
1.0 μM CFG-220-Sp14
1.0 μM CFG-220-Sp8
1.0 μM CFG-221-Sp0
1.0 μM CFG-223-Sp0
1.0 μM CFG-224-Sp0
1.0 μM CFG-225-Sp0
1.0 μM CFG-227-Sp8
1.0 μM CFG-229-Sp8
1.0 μM CFG-23-Sp0
1.0 μM CFG-230-Sp0
1.0 μM CFG-230-Sp8
1.0 μM CFG-231-Sp0
1.0 μM CFG-232-Sp0
1.0 μM CFG-233-Sp8
1.0 μM CFG-234-Sp8
1.0 μM CFG-235-Sp0
1.0 μM CFG-236-Sp8
1.0 μM CFG-237-Sp8
1.0 μM CFG-238-Sp0
1.0 μM CFG-24-Sp0
1.0 μM CFG-240-Sp8
1.0 μM CFG-243-Sp8
1.0 μM CFG-244-Sp14
1.0 μM CFG-244-Sp8
1.0 μM CFG-245-Sp8
1.0 μM CFG-246-Sp0
1.0 μM CFG-247-Sp0
1.0 μM CFG-248-Sp0
1.0 μM CFG-249-Sp0
1.0 μM CFG-249-Sp8
1.0 μM CFG-25-Sp0
1.0 μM CFG-250-Sp8
1.0 μM CFG-251-Sp8
1.0 μM CFG-252-Sp0
1.0 μM CFG-253-Sp0
1.0 μM CFG-253-Sp8
1.0 μM CFG-254-Sp8
1.0 μM CFG-255-Sp8
1.0 μM CFG-257-Sp0
1.0 μM CFG-258-Sp0
1.0 μM CFG-258-Sp8
1.0 μM CFG-259-Sp0
1.0 μM CFG-26-Sp8
1.0 μM CFG-260-Sp0
1.0 μM CFG-261-Sp0
1.0 μM CFG-261-Sp8
1.0 μM CFG-263-Sp8
1.0 μM CFG-264-Sp0
1.0 μM CFG-267-Sp8
1.0 μM CFG-268-Sp0
1.0 μM CFG-268-Sp8
1.0 μM CFG-269-Sp0
1.0 μM CFG-27-Sp0
1.0 μM CFG-27-Sp8
1.0 μM CFG-270-Sp0
1.0 μM CFG-271-Sp0
1.0 μM CFG-271-Sp8
1.0 μM CFG-272-Sp8
1.0 μM CFG-273-Sp8
1.0 μM CFG-274-Sp0
1.0 μM CFG-275-Sp0
1.0 μM CFG-277-Sp8
1.0 μM CFG-278-Sp8
1.0 μM CFG-280-Sp0
1.0 μM CFG-281-Sp0
1.0 μM CFG-282-Sp0
1.0 μM CFG-283-Sp0
1.0 μM CFG-284-Sp0
1.0 μM CFG-285-Sp0
1.0 μM CFG-286-Sp0
1.0 μM CFG-287-Sp8
1.0 μM CFG-29-Sp8
1.0 μM CFG-295-Sp14
1.0 μM CFG-297-Sp0
1.0 μM CFG-298-Sp0
1.0 μM CFG-299-Sp0
1.0 μM CFG-30-Sp8
1.0 μM CFG-300-Sp0
1.0 μM CFG-301-Sp0
1.0 μM CFG-302-Sp0
1.0 μM CFG-303-Sp0
1.0 μM CFG-305-Sp0
1.0 μM CFG-306-Sp0
1.0 μM CFG-307-Sp10
1.0 μM CFG-31-Sp0
1.0 μM CFG-31-Sp8
1.0 μM CFG-311-Sp14
1.0 μM CFG-312-Sp8
1.0 μM CFG-313-Sp12
1.0 μM CFG-314-Sp0
1.0 μM CFG-315-Sp0
1.0 μM CFG-316-Sp0
1.0 μM CFG-317-Sp0
1.0 μM CFG-32-Sp0
1.0 μM CFG-32-Sp8
1.0 μM CFG-320-Sp8
1.0 μM CFG-321-Sp8
1.0 μM CFG-322-Sp12
1.0 μM CFG-324-Sp10
1.0 μM CFG-325-Sp10
1.0 μM CFG-325-Sp12
1.0 μM CFG-327-Sp10
1.0 μM CFG-329-Sp10
1.0 μM CFG-33-Sp0
1.0 μM CFG-33-Sp8
1.0 μM CFG-330-Sp10
1.0 μM CFG-331-Sp9
1.0 μM CFG-332-Sp9
1.0 μM CFG-333-Sp14
1.0 μM CFG-336-Sp12
1.0 μM CFG-337-Sp12
1.0 μM CFG-338-Sp12
1.0 μM CFG-34-Sp0
1.0 μM CFG-34-Sp8
1.0 μM CFG-340-Sp17
1.0 μM CFG-341-Sp8
1.0 μM CFG-342-Sp8
1.0 μM CFG-343-Sp19
1.0 μM CFG-345-Sp12
1.0 μM CFG-346-Sp12
1.0 μM CFG-347-Sp20
1.0 μM CFG-35-Sp8
1.0 μM CFG-350-Sp0
1.0 μM CFG-351-Sp0
1.0 μM CFG-352-Sp0
1.0 μM CFG-353-Sp0
1.0 μM CFG-354-Sp0
1.0 μM CFG-355-Sp0
1.0 μM CFG-356-Sp0
1.0 μM CFG-357-Sp0
1.0 μM CFG-358-Sp0
1.0 μM CFG-359-Sp14
1.0 μM CFG-360-Sp0
1.0 μM CFG-361-Sp0
1.0 μM CFG-362-Sp0
1.0 μM CFG-363-Sp0
1.0 μM CFG-364-Sp0
1.0 μM CFG-365-Sp0
1.0 μM CFG-366-Sp14
1.0 μM CFG-367-Sp12
1.0 μM CFG-368-Sp12
1.0 μM CFG-369-Sp12
1.0 μM CFG-37-Sp0
1.0 μM CFG-370-Sp12
1.0 μM CFG-371-Sp12
1.0 μM CFG-372-Sp12
1.0 μM CFG-373-Sp12
1.0 μM CFG-374-Sp22
1.0 μM CFG-375-Sp22
1.0 μM CFG-376-Sp22
1.0 μM CFG-379-Sp0
1.0 μM CFG-38-Sp8
1.0 μM CFG-380-Sp0
1.0 μM CFG-381-Sp0
1.0 μM CFG-382-Sp0
1.0 μM CFG-383-Sp14
1.0 μM CFG-384-Sp20
1.0 μM CFG-385-Sp20
1.0 μM CFG-386-Sp20
1.0 μM CFG-387-Sp20
1.0 μM CFG-388-Sp12
1.0 μM CFG-389-Sp22
1.0 μM CFG-39-Sp8
1.0 μM CFG-390-Sp21
1.0 μM CFG-391-Sp21
1.0 μM CFG-392-Sp21
1.0 μM CFG-393-Sp21
1.0 μM CFG-394-Sp20
1.0 μM CFG-395-Sp20
1.0 μM CFG-396-Sp20
1.0 μM CFG-397-Sp20
1.0 μM CFG-398-Sp20
1.0 μM CFG-399-Sp19
1.0 μM CFG-40-Sp0
1.0 μM CFG-40-Sp8
1.0 μM CFG-400-Sp14
1.0 μM CFG-401-Sp14
1.0 μM CFG-402-Sp14
1.0 μM CFG-403-Sp12
1.0 μM CFG-404-Sp0
1.0 μM CFG-405-Sp0
1.0 μM CFG-406-Sp0
1.0 μM CFG-407-Sp21
1.0 μM CFG-408-Sp21
1.0 μM CFG-409-Sp21
1.0 μM CFG-41-Sp8
1.0 μM CFG-410-Sp21
1.0 μM CFG-411-Sp21
1.0 μM CFG-412-Sp21
1.0 μM CFG-413-Sp0
1.0 μM CFG-414-Sp0
1.0 μM CFG-415-Sp14
1.0 μM CFG-416-Sp14
1.0 μM CFG-417-Sp0
1.0 μM CFG-418-Sp19
1.0 μM CFG-419-Sp19
1.0 μM CFG-42-Sp8
1.0 μM CFG-420-Sp19
1.0 μM CFG-421-Sp12
1.0 μM CFG-422-Sp12
1.0 μM CFG-423-Sp14
1.0 μM CFG-424-Sp14
1.0 μM CFG-425-Sp14
1.0 μM CFG-426-Sp0
1.0 μM CFG-427-Sp19
1.0 μM CFG-428-Sp24
1.0 μM CFG-429-Sp14
1.0 μM CFG-43-Sp8
1.0 μM CFG-430-Sp0
1.0 μM CFG-431-Sp0
1.0 μM CFG-432-Sp8
1.0 μM CFG-434-Sp21
1.0 μM CFG-435-Sp21
1.0 μM CFG-436-Sp0
1.0 μM CFG-437-Sp0
1.0 μM CFG-438-Sp14
1.0 μM CFG-439-Sp14
1.0 μM CFG-44-Sp8
1.0 μM CFG-440-Sp0
1.0 μM CFG-441-Sp14
1.0 μM CFG-442-Sp14
1.0 μM CFG-443-Sp14
1.0 μM CFG-444-Sp22
1.0 μM CFG-445-Sp22
1.0 μM CFG-446-Sp19
1.0 μM CFG-447-Sp14
1.0 μM CFG-448-Sp14
1.0 μM CFG-449-Sp14
1.0 μM CFG-450-Sp14
1.0 μM CFG-451-Sp22
1.0 μM CFG-452-Sp22
1.0 μM CFG-453-Sp19
1.0 μM CFG-454-Sp21
1.0 μM CFG-455-Sp21
1.0 μM CFG-456-Sp21
1.0 μM CFG-457-Sp21
1.0 μM CFG-458-Sp21
1.0 μM CFG-459-Sp21
1.0 μM CFG-46-Sp8
1.0 μM CFG-460-Sp21
1.0 μM CFG-461-Sp21
1.0 μM CFG-462-Sp21
1.0 μM CFG-463-Sp21
1.0 μM CFG-465-Sp10
1.0 μM CFG-466-Sp10
1.0 μM CFG-467-Sp8
1.0 μM CFG-468-Sp8
1.0 μM CFG-469-Sp0
1.0 μM CFG-47-Sp8
1.0 μM CFG-470-Sp0
1.0 μM CFG-471-Sp12
1.0 μM CFG-472-Sp12
1.0 μM CFG-475-Sp14
1.0 μM CFG-476-Sp0
1.0 μM CFG-478-Sp14
1.0 μM CFG-479-Sp14
1.0 μM CFG-48-Sp12
1.0 μM CFG-48-Sp13
1.0 μM CFG-480-Sp14
1.0 μM CFG-481-Sp0
1.0 μM CFG-482-Sp0
1.0 μM CFG-483-Sp22
1.0 μM CFG-484-Sp22
1.0 μM CFG-485-Sp21
1.0 μM CFG-486-Sp22
1.0 μM CFG-487-Sp19
1.0 μM CFG-489-Sp21
1.0 μM CFG-49-Sp12
1.0 μM CFG-49-Sp13
1.0 μM CFG-490-Sp21
1.0 μM CFG-491-Sp21
1.0 μM CFG-492-Sp21
1.0 μM CFG-493-Sp21
1.0 μM CFG-494-Sp21
1.0 μM CFG-495-Sp21
1.0 μM CFG-496-Sp21
1.0 μM CFG-499-Sp8
1.0 μM CFG-50-Sp12
1.0 μM CFG-500-Sp8
1.0 μM CFG-501-Sp10
1.0 μM CFG-502-Sp10
1.0 μM CFG-503-Sp14
1.0 μM CFG-504-Sp24
1.0 μM CFG-505-Sp19
1.0 μM CFG-506-Sp19
1.0 μM CFG-507-Sp24
1.0 μM CFG-508-Sp21
1.0 μM CFG-509-Sp21
1.0 μM CFG-51-Sp12
1.0 μM CFG-51-Sp13
1.0 μM CFG-51-Sp21
1.0 μM CFG-51-Sp24
1.0 μM CFG-510-Sp0
1.0 μM CFG-511-Sp14
1.0 μM CFG-512-Sp14
1.0 μM CFG-513-Sp14
1.0 μM CFG-514-Sp24
1.0 μM CFG-515-Sp24
1.0 μM CFG-516-Sp19
1.0 μM CFG-517-Sp24
1.0 μM CFG-518-Sp21
1.0 μM CFG-519-Sp21
1.0 μM CFG-52-Sp9
1.0 μM CFG-520-Sp14
1.0 μM CFG-521-Sp14
1.0 μM CFG-522-Sp14
1.0 μM CFG-523-Sp14
1.0 μM CFG-524-Sp0
1.0 μM CFG-525-Sp21
1.0 μM CFG-526-Sp14
1.0 μM CFG-527-Sp14
1.0 μM CFG-528-Sp0
1.0 μM CFG-529-Sp0
1.0 μM CFG-53-Sp9
1.0 μM CFG-530-Sp14
1.0 μM CFG-531-Sp0
1.0 μM CFG-532-Sp0
1.0 μM CFG-533-Sp0
1.0 μM CFG-534-Sp8
1.0 μM CFG-535-Sp8
1.0 μM CFG-536-Sp8
1.0 μM CFG-537-Sp14
1.0 μM CFG-538-Sp14
1.0 μM CFG-539-Sp21
1.0 μM CFG-54-Sp8
1.0 μM CFG-540-Sp21
1.0 μM CFG-541-Sp8
1.0 μM CFG-542-Sp8
1.0 μM CFG-543-Sp8
1.0 μM CFG-544-Sp8
1.0 μM CFG-545-Sp8
1.0 μM CFG-546-Sp8
1.0 μM CFG-547-Sp8
1.0 μM CFG-548-Sp10
1.0 μM CFG-549-Sp0
1.0 μM CFG-550-Sp0
1.0 μM CFG-551-Sp14
1.0 μM CFG-552-Sp0
1.0 μM CFG-553-Sp0
1.0 μM CFG-554-Sp0
1.0 μM CFG-555-Sp0
1.0 μM CFG-556-Sp0
1.0 μM CFG-557-Sp14
1.0 μM CFG-558-Sp0
1.0 μM CFG-559-Sp0
1.0 μM CFG-56-Sp14
1.0 μM CFG-56-Sp8
1.0 μM CFG-560-Sp0
1.0 μM CFG-561-Sp0
1.0 μM CFG-563-Sp21
1.0 μM CFG-564-Sp21
1.0 μM CFG-565-Sp21
1.0 μM CFG-566-Sp0
1.0 μM CFG-567-Sp0
1.0 μM CFG-568-Sp0
1.0 μM CFG-569-Sp21
1.0 μM CFG-57-Sp0
1.0 μM CFG-57-Sp9
1.0 μM CFG-570-Sp21
1.0 μM CFG-571-Sp21
1.0 μM CFG-572-Sp12
1.0 μM CFG-572-Sp25
1.0 μM CFG-573-Sp12
1.0 μM CFG-573-Sp24
1.0 μM CFG-574-Sp24
1.0 μM CFG-575-Sp24
1.0 μM CFG-576-Sp12
1.0 μM CFG-576-Sp25
1.0 μM CFG-577-Sp12
1.0 μM CFG-577-Sp24
1.0 μM CFG-578-Sp25
1.0 μM CFG-579-Sp25
1.0 μM CFG-58-Sp10
1.0 μM CFG-58-Sp8
1.0 μM CFG-580-Sp25
1.0 μM CFG-581-Sp0
1.0 μM CFG-582-Sp0
1.0 μM CFG-583-Sp0
1.0 μM CFG-584-Sp0
1.0 μM CFG-585-Sp0
1.0 μM CFG-586-Sp0
1.0 μM CFG-587-Sp24
1.0 μM CFG-588-Sp24
1.0 μM CFG-589-Sp24
1.0 μM CFG-590-Sp14
1.0 μM CFG-591-Sp0
1.0 μM CFG-592-Sp0
1.0 μM CFG-593-Sp25
1.0 μM CFG-594-Sp25
1.0 μM CFG-595-Sp14
1.0 μM CFG-596-Sp14
1.0 μM CFG-597-Sp25
1.0 μM CFG-598-Sp21
1.0 μM CFG-599-Sp0
1.0 μM CFG-60-Sp0
1.0 μM CFG-60-Sp8
1.0 μM CFG-600-Sp24
1.0 μM CFG-601-Sp24
1.0 μM CFG-602-Sp21
1.0 μM CFG-603-Sp24
1.0 μM CFG-604-Sp24
1.0 μM CFG-605-Sp24
1.0 μM CFG-606-Sp24
1.0 μM CFG-607-Sp24
1.0 μM CFG-608-Sp24
1.0 μM CFG-609-Sp19
1.0 μM CFG-61-Sp0
1.0 μM CFG-610-Sp19
1.0 μM CFG-611-Sp24
1.0 μM CFG-612-Sp24
1.0 μM CFG-613-Sp24
1.0 μM CFG-614-Sp24
1.0 μM CFG-615-Sp24
1.0 μM CFG-616-Sp24
1.0 μM CFG-617-Sp24
1.0 μM CFG-618-Sp14
1.0 μM CFG-619-Sp14
1.0 μM CFG-62-Sp0
1.0 μM CFG-620-Sp14
1.0 μM CFG-621-Sp14
1.0 μM CFG-622-Sp14
1.0 μM CFG-623-Sp14
1.0 μM CFG-624-Sp14
1.0 μM CFG-625-Sp14
1.0 μM CFG-626-Sp14
1.0 μM CFG-627-Sp14
1.0 μM CFG-628-Sp14
1.0 μM CFG-630-Sp14
1.0 μM CFG-631-Sp14
1.0 μM CFG-632-Sp14
1.0 μM CFG-633-Sp12
1.0 μM CFG-634-Sp14
1.0 μM CFG-635-Sp14
1.0 μM CFG-636-Sp12
1.0 μM CFG-637-Sp12
1.0 μM CFG-638-Sp12
1.0 μM CFG-639-Sp21
1.0 μM CFG-64-Sp0
1.0 μM CFG-64-Sp8
1.0 μM CFG-640-Sp21
1.0 μM CFG-65-Sp0
1.0 μM CFG-66-Sp0
1.0 μM CFG-67-Sp0
1.0 μM CFG-67-Sp8
1.0 μM CFG-68-Sp0
1.0 μM CFG-69-Sp8
1.0 μM CFG-7-Sp8
1.0 μM CFG-70-Sp8
1.0 μM CFG-72-Sp8
1.0 μM CFG-73-Sp8
1.0 μM CFG-74-Sp0
1.0 μM CFG-75-Sp0
1.0 μM CFG-76-Sp0
1.0 μM CFG-77-Sp0
1.0 μM CFG-77-Sp8
1.0 μM CFG-78-Sp0
1.0 μM CFG-79-Sp8
1.0 μM CFG-8-Sp8
1.0 μM CFG-80-Sp18
1.0 μM CFG-80-Sp8
1.0 μM CFG-81-Sp8
1.0 μM CFG-82-Sp8
1.0 μM CFG-84-Sp8
1.0 μM CFG-85-Sp8
1.0 μM CFG-86-Sp8
1.0 μM CFG-87-Sp0
1.0 μM CFG-9-Sp8
1.0 μM CFG-90-Sp0
1.0 μM CFG-92-Sp0
1.0 μM CFG-92-Sp8
1.0 μM CFG-93-Sp8
1.0 μM CFG-94-Sp0
1.0 μM CFG-94-Sp8
1.0 μM CFG-95-Sp0
1.0 μM CFG-95-Sp8
1.0 μM CFG-96-Sp0
1.0 μM CFG-97-Sp0
1.0 μM CFG-98-Sp18
1.0 μM CFG-98-Sp8
1.0 μM CFG-99-Sp8
1.5 μM CFG-10-Sp15
1.5 μM CFG-10-Sp8
1.5 μM CFG-100-Sp16
1.5 μM CFG-100-Sp8
1.5 μM CFG-101-Sp8
1.5 μM CFG-102-Sp8
1.5 μM CFG-103-Sp0
1.5 μM CFG-104-Sp8
1.5 μM CFG-105-Sp0
1.5 μM CFG-105-Sp10
1.5 μM CFG-106-Sp8
1.5 μM CFG-107-Sp8
1.5 μM CFG-108-Sp0
1.5 μM CFG-108-Sp8
1.5 μM CFG-109-Sp0
1.5 μM CFG-11-Sp8
1.5 μM CFG-11-Sp9
1.5 μM CFG-110-Sp8
1.5 μM CFG-111-Sp8
1.5 μM CFG-112-Sp8
1.5 μM CFG-113-Sp0
1.5 μM CFG-114-Sp0
1.5 μM CFG-115-Sp0
1.5 μM CFG-115-Sp8
1.5 μM CFG-116-Sp8
1.5 μM CFG-119-Sp14
1.5 μM CFG-119-Sp8
1.5 μM CFG-12-Sp8
1.5 μM CFG-120-Sp14
1.5 μM CFG-120-Sp8
1.5 μM CFG-121-Sp14
1.5 μM CFG-121-Sp8
1.5 μM CFG-122-Sp8
1.5 μM CFG-123-Sp10
1.5 μM CFG-126-Sp14
1.5 μM CFG-126-Sp16
1.5 μM CFG-126-Sp8
1.5 μM CFG-127-Sp8
1.5 μM CFG-128-Sp0
1.5 μM CFG-129-Sp0
1.5 μM CFG-13-Sp11
1.5 μM CFG-13-Sp8
1.5 μM CFG-130-Sp8
1.5 μM CFG-131-Sp8
1.5 μM CFG-132-Sp0
1.5 μM CFG-133-Sp10
1.5 μM CFG-134-Sp0
1.5 μM CFG-134-Sp8
1.5 μM CFG-136-Sp0
1.5 μM CFG-136-Sp8
1.5 μM CFG-137-Sp0
1.5 μM CFG-138-Sp0
1.5 μM CFG-14-Sp8
1.5 μM CFG-140-Sp0
1.5 μM CFG-140-Sp8
1.5 μM CFG-141-Sp8
1.5 μM CFG-142-Sp8
1.5 μM CFG-144-Sp14
1.5 μM CFG-144-Sp8
1.5 μM CFG-145-Sp0
1.5 μM CFG-146-Sp0
1.5 μM CFG-147-Sp0
1.5 μM CFG-148-Sp0
1.5 μM CFG-148-Sp8
1.5 μM CFG-15-Sp8
1.5 μM CFG-152-Sp14
1.5 μM CFG-152-Sp8
1.5 μM CFG-153-Sp0
1.5 μM CFG-153-Sp23
1.5 μM CFG-153-Sp8
1.5 μM CFG-154-Sp0
1.5 μM CFG-154-Sp8
1.5 μM CFG-155-Sp8
1.5 μM CFG-156-Sp8
1.5 μM CFG-158-Sp8
1.5 μM CFG-159-Sp14
1.5 μM CFG-159-Sp8
1.5 μM CFG-16-Sp8
1.5 μM CFG-161-Sp8
1.5 μM CFG-162-Sp14
1.5 μM CFG-162-Sp8
1.5 μM CFG-163-Sp8
1.5 μM CFG-164-Sp0
1.5 μM CFG-164-Sp8
1.5 μM CFG-165-Sp0
1.5 μM CFG-166-Sp0
1.5 μM CFG-167-MDPLys
1.5 μM CFG-168-Sp8
1.5 μM CFG-169-Sp8
1.5 μM CFG-17-Sp8
1.5 μM CFG-170-Sp8
1.5 μM CFG-171-Sp8
1.5 μM CFG-173-Sp8
1.5 μM CFG-176-Sp14
1.5 μM CFG-176-Sp8
1.5 μM CFG-177-Sp8
1.5 μM CFG-178-Sp8
1.5 μM CFG-179-Sp8
1.5 μM CFG-18-Sp8
1.5 μM CFG-180-Sp8
1.5 μM CFG-181-Sp8
1.5 μM CFG-182-Sp8
1.5 μM CFG-183-Sp8
1.5 μM CFG-184-Sp8
1.5 μM CFG-185-Sp8
1.5 μM CFG-186-Sp8
1.5 μM CFG-187-Sp8
1.5 μM CFG-188-Sp0
1.5 μM CFG-189-Sp0
1.5 μM CFG-19-Sp0
1.5 μM CFG-19-Sp8
1.5 μM CFG-190-Sp9
1.5 μM CFG-191-Sp9
1.5 μM CFG-192-Sp9
1.5 μM CFG-195-Sp12
1.5 μM CFG-197-Sp12
1.5 μM CFG-198-Sp12
1.5 μM CFG-199-Sp9
1.5 μM CFG-20-Sp8
1.5 μM CFG-200-Sp9
1.5 μM CFG-203-Sp12
1.5 μM CFG-205-Sp12
1.5 μM CFG-208-Sp0
1.5 μM CFG-21-Sp14
1.5 μM CFG-21-Sp8
1.5 μM CFG-210-Sp0
1.5 μM CFG-211-Sp8
1.5 μM CFG-212-Sp0
1.5 μM CFG-213-Sp8
1.5 μM CFG-216-Sp0
1.5 μM CFG-22-Sp8
1.5 μM CFG-220-Sp14
1.5 μM CFG-220-Sp8
1.5 μM CFG-221-Sp0
1.5 μM CFG-223-Sp0
1.5 μM CFG-224-Sp0
1.5 μM CFG-225-Sp0
1.5 μM CFG-227-Sp8
1.5 μM CFG-229-Sp8
1.5 μM CFG-23-Sp0
1.5 μM CFG-230-Sp0
1.5 μM CFG-230-Sp8
1.5 μM CFG-231-Sp0
1.5 μM CFG-232-Sp0
1.5 μM CFG-233-Sp8
1.5 μM CFG-234-Sp8
1.5 μM CFG-235-Sp0
1.5 μM CFG-236-Sp8
1.5 μM CFG-237-Sp8
1.5 μM CFG-238-Sp0
1.5 μM CFG-24-Sp0
1.5 μM CFG-240-Sp8
1.5 μM CFG-243-Sp8
1.5 μM CFG-244-Sp14
1.5 μM CFG-244-Sp8
1.5 μM CFG-245-Sp8
1.5 μM CFG-246-Sp0
1.5 μM CFG-247-Sp0
1.5 μM CFG-248-Sp0
1.5 μM CFG-249-Sp0
1.5 μM CFG-249-Sp8
1.5 μM CFG-25-Sp0
1.5 μM CFG-250-Sp8
1.5 μM CFG-251-Sp8
1.5 μM CFG-252-Sp0
1.5 μM CFG-253-Sp0
1.5 μM CFG-253-Sp8
1.5 μM CFG-254-Sp8
1.5 μM CFG-255-Sp8
1.5 μM CFG-257-Sp0
1.5 μM CFG-258-Sp0
1.5 μM CFG-258-Sp8
1.5 μM CFG-259-Sp0
1.5 μM CFG-26-Sp8
1.5 μM CFG-260-Sp0
1.5 μM CFG-261-Sp0
1.5 μM CFG-261-Sp8
1.5 μM CFG-263-Sp8
1.5 μM CFG-264-Sp0
1.5 μM CFG-267-Sp8
1.5 μM CFG-268-Sp0
1.5 μM CFG-268-Sp8
1.5 μM CFG-269-Sp0
1.5 μM CFG-27-Sp0
1.5 μM CFG-27-Sp8
1.5 μM CFG-270-Sp0
1.5 μM CFG-271-Sp0
1.5 μM CFG-271-Sp8
1.5 μM CFG-272-Sp8
1.5 μM CFG-273-Sp8
1.5 μM CFG-274-Sp0
1.5 μM CFG-275-Sp0
1.5 μM CFG-277-Sp8
1.5 μM CFG-278-Sp8
1.5 μM CFG-280-Sp0
1.5 μM CFG-281-Sp0
1.5 μM CFG-282-Sp0
1.5 μM CFG-283-Sp0
1.5 μM CFG-284-Sp0
1.5 μM CFG-285-Sp0
1.5 μM CFG-286-Sp0
1.5 μM CFG-287-Sp8
1.5 μM CFG-29-Sp8
1.5 μM CFG-295-Sp14
1.5 μM CFG-297-Sp0
1.5 μM CFG-298-Sp0
1.5 μM CFG-299-Sp0
1.5 μM CFG-30-Sp8
1.5 μM CFG-300-Sp0
1.5 μM CFG-301-Sp0
1.5 μM CFG-302-Sp0
1.5 μM CFG-303-Sp0
1.5 μM CFG-305-Sp0
1.5 μM CFG-306-Sp0
1.5 μM CFG-307-Sp10
1.5 μM CFG-31-Sp0
1.5 μM CFG-31-Sp8
1.5 μM CFG-311-Sp14
1.5 μM CFG-312-Sp8
1.5 μM CFG-313-Sp12
1.5 μM CFG-314-Sp0
1.5 μM CFG-315-Sp0
1.5 μM CFG-316-Sp0
1.5 μM CFG-317-Sp0
1.5 μM CFG-32-Sp0
1.5 μM CFG-32-Sp8
1.5 μM CFG-320-Sp8
1.5 μM CFG-321-Sp8
1.5 μM CFG-322-Sp12
1.5 μM CFG-324-Sp10
1.5 μM CFG-325-Sp10
1.5 μM CFG-325-Sp12
1.5 μM CFG-327-Sp10
1.5 μM CFG-329-Sp10
1.5 μM CFG-33-Sp0
1.5 μM CFG-33-Sp8
1.5 μM CFG-330-Sp10
1.5 μM CFG-331-Sp9
1.5 μM CFG-332-Sp9
1.5 μM CFG-333-Sp14
1.5 μM CFG-336-Sp12
1.5 μM CFG-337-Sp12
1.5 μM CFG-338-Sp12
1.5 μM CFG-34-Sp0
1.5 μM CFG-34-Sp8
1.5 μM CFG-340-Sp17
1.5 μM CFG-341-Sp8
1.5 μM CFG-342-Sp8
1.5 μM CFG-343-Sp19
1.5 μM CFG-345-Sp12
1.5 μM CFG-346-Sp12
1.5 μM CFG-347-Sp20
1.5 μM CFG-35-Sp8
1.5 μM CFG-350-Sp0
1.5 μM CFG-351-Sp0
1.5 μM CFG-352-Sp0
1.5 μM CFG-353-Sp0
1.5 μM CFG-354-Sp0
1.5 μM CFG-355-Sp0
1.5 μM CFG-356-Sp0
1.5 μM CFG-357-Sp0
1.5 μM CFG-358-Sp0
1.5 μM CFG-359-Sp14
1.5 μM CFG-360-Sp0
1.5 μM CFG-361-Sp0
1.5 μM CFG-362-Sp0
1.5 μM CFG-363-Sp0
1.5 μM CFG-364-Sp0
1.5 μM CFG-365-Sp0
1.5 μM CFG-366-Sp14
1.5 μM CFG-367-Sp12
1.5 μM CFG-368-Sp12
1.5 μM CFG-369-Sp12
1.5 μM CFG-37-Sp0
1.5 μM CFG-370-Sp12
1.5 μM CFG-371-Sp12
1.5 μM CFG-372-Sp12
1.5 μM CFG-373-Sp12
1.5 μM CFG-374-Sp22
1.5 μM CFG-375-Sp22
1.5 μM CFG-376-Sp22
1.5 μM CFG-379-Sp0
1.5 μM CFG-38-Sp8
1.5 μM CFG-380-Sp0
1.5 μM CFG-381-Sp0
1.5 μM CFG-382-Sp0
1.5 μM CFG-383-Sp14
1.5 μM CFG-384-Sp20
1.5 μM CFG-385-Sp20
1.5 μM CFG-386-Sp20
1.5 μM CFG-387-Sp20
1.5 μM CFG-388-Sp12
1.5 μM CFG-389-Sp22
1.5 μM CFG-39-Sp8
1.5 μM CFG-390-Sp21
1.5 μM CFG-391-Sp21
1.5 μM CFG-392-Sp21
1.5 μM CFG-393-Sp21
1.5 μM CFG-394-Sp20
1.5 μM CFG-395-Sp20
1.5 μM CFG-396-Sp20
1.5 μM CFG-397-Sp20
1.5 μM CFG-398-Sp20
1.5 μM CFG-399-Sp19
1.5 μM CFG-40-Sp0
1.5 μM CFG-40-Sp8
1.5 μM CFG-400-Sp14
1.5 μM CFG-401-Sp14
1.5 μM CFG-402-Sp14
1.5 μM CFG-403-Sp12
1.5 μM CFG-404-Sp0
1.5 μM CFG-405-Sp0
1.5 μM CFG-406-Sp0
1.5 μM CFG-407-Sp21
1.5 μM CFG-408-Sp21
1.5 μM CFG-409-Sp21
1.5 μM CFG-41-Sp8
1.5 μM CFG-410-Sp21
1.5 μM CFG-411-Sp21
1.5 μM CFG-412-Sp21
1.5 μM CFG-413-Sp0
1.5 μM CFG-414-Sp0
1.5 μM CFG-415-Sp14
1.5 μM CFG-416-Sp14
1.5 μM CFG-417-Sp0
1.5 μM CFG-418-Sp19
1.5 μM CFG-419-Sp19
1.5 μM CFG-42-Sp8
1.5 μM CFG-420-Sp19
1.5 μM CFG-421-Sp12
1.5 μM CFG-422-Sp12
1.5 μM CFG-423-Sp14
1.5 μM CFG-424-Sp14
1.5 μM CFG-425-Sp14
1.5 μM CFG-426-Sp0
1.5 μM CFG-427-Sp19
1.5 μM CFG-428-Sp24
1.5 μM CFG-429-Sp14
1.5 μM CFG-43-Sp8
1.5 μM CFG-430-Sp0
1.5 μM CFG-431-Sp0
1.5 μM CFG-432-Sp8
1.5 μM CFG-434-Sp21
1.5 μM CFG-435-Sp21
1.5 μM CFG-436-Sp0
1.5 μM CFG-437-Sp0
1.5 μM CFG-438-Sp14
1.5 μM CFG-439-Sp14
1.5 μM CFG-44-Sp8
1.5 μM CFG-440-Sp0
1.5 μM CFG-441-Sp14
1.5 μM CFG-442-Sp14
1.5 μM CFG-443-Sp14
1.5 μM CFG-444-Sp22
1.5 μM CFG-445-Sp22
1.5 μM CFG-446-Sp19
1.5 μM CFG-447-Sp14
1.5 μM CFG-448-Sp14
1.5 μM CFG-449-Sp14
1.5 μM CFG-450-Sp14
1.5 μM CFG-451-Sp22
1.5 μM CFG-452-Sp22
1.5 μM CFG-453-Sp19
1.5 μM CFG-454-Sp21
1.5 μM CFG-455-Sp21
1.5 μM CFG-456-Sp21
1.5 μM CFG-457-Sp21
1.5 μM CFG-458-Sp21
1.5 μM CFG-459-Sp21
1.5 μM CFG-46-Sp8
1.5 μM CFG-460-Sp21
1.5 μM CFG-461-Sp21
1.5 μM CFG-462-Sp21
1.5 μM CFG-463-Sp21
1.5 μM CFG-465-Sp10
1.5 μM CFG-466-Sp10
1.5 μM CFG-467-Sp8
1.5 μM CFG-468-Sp8
1.5 μM CFG-469-Sp0
1.5 μM CFG-47-Sp8
1.5 μM CFG-470-Sp0
1.5 μM CFG-471-Sp12
1.5 μM CFG-472-Sp12
1.5 μM CFG-475-Sp14
1.5 μM CFG-476-Sp0
1.5 μM CFG-478-Sp14
1.5 μM CFG-479-Sp14
1.5 μM CFG-48-Sp12
1.5 μM CFG-48-Sp13
1.5 μM CFG-480-Sp14
1.5 μM CFG-481-Sp0
1.5 μM CFG-482-Sp0
1.5 μM CFG-483-Sp22
1.5 μM CFG-484-Sp22
1.5 μM CFG-485-Sp21
1.5 μM CFG-486-Sp22
1.5 μM CFG-487-Sp19
1.5 μM CFG-489-Sp21
1.5 μM CFG-49-Sp12
1.5 μM CFG-49-Sp13
1.5 μM CFG-490-Sp21
1.5 μM CFG-491-Sp21
1.5 μM CFG-492-Sp21
1.5 μM CFG-493-Sp21
1.5 μM CFG-494-Sp21
1.5 μM CFG-495-Sp21
1.5 μM CFG-496-Sp21
1.5 μM CFG-499-Sp8
1.5 μM CFG-50-Sp12
1.5 μM CFG-500-Sp8
1.5 μM CFG-501-Sp10
1.5 μM CFG-502-Sp10
1.5 μM CFG-503-Sp14
1.5 μM CFG-504-Sp24
1.5 μM CFG-505-Sp19
1.5 μM CFG-506-Sp19
1.5 μM CFG-507-Sp24
1.5 μM CFG-508-Sp21
1.5 μM CFG-509-Sp21
1.5 μM CFG-51-Sp12
1.5 μM CFG-51-Sp13
1.5 μM CFG-51-Sp21
1.5 μM CFG-51-Sp24
1.5 μM CFG-510-Sp0
1.5 μM CFG-511-Sp14
1.5 μM CFG-512-Sp14
1.5 μM CFG-513-Sp14
1.5 μM CFG-514-Sp24
1.5 μM CFG-515-Sp24
1.5 μM CFG-516-Sp19
1.5 μM CFG-517-Sp24
1.5 μM CFG-518-Sp21
1.5 μM CFG-519-Sp21
1.5 μM CFG-52-Sp9
1.5 μM CFG-520-Sp14
1.5 μM CFG-521-Sp14
1.5 μM CFG-522-Sp14
1.5 μM CFG-523-Sp14
1.5 μM CFG-524-Sp0
1.5 μM CFG-525-Sp21
1.5 μM CFG-526-Sp14
1.5 μM CFG-527-Sp14
1.5 μM CFG-528-Sp0
1.5 μM CFG-529-Sp0
1.5 μM CFG-53-Sp9
1.5 μM CFG-530-Sp14
1.5 μM CFG-531-Sp0
1.5 μM CFG-532-Sp0
1.5 μM CFG-533-Sp0
1.5 μM CFG-534-Sp8
1.5 μM CFG-535-Sp8
1.5 μM CFG-536-Sp8
1.5 μM CFG-537-Sp14
1.5 μM CFG-538-Sp14
1.5 μM CFG-539-Sp21
1.5 μM CFG-54-Sp8
1.5 μM CFG-540-Sp21
1.5 μM CFG-541-Sp8
1.5 μM CFG-542-Sp8
1.5 μM CFG-543-Sp8
1.5 μM CFG-544-Sp8
1.5 μM CFG-545-Sp8
1.5 μM CFG-546-Sp8
1.5 μM CFG-547-Sp8
1.5 μM CFG-548-Sp10
1.5 μM CFG-549-Sp0
1.5 μM CFG-550-Sp0
1.5 μM CFG-551-Sp14
1.5 μM CFG-552-Sp0
1.5 μM CFG-553-Sp0
1.5 μM CFG-554-Sp0
1.5 μM CFG-555-Sp0
1.5 μM CFG-556-Sp0
1.5 μM CFG-557-Sp14
1.5 μM CFG-558-Sp0
1.5 μM CFG-559-Sp0
1.5 μM CFG-56-Sp14
1.5 μM CFG-56-Sp8
1.5 μM CFG-560-Sp0
1.5 μM CFG-561-Sp0
1.5 μM CFG-563-Sp21
1.5 μM CFG-564-Sp21
1.5 μM CFG-565-Sp21
1.5 μM CFG-566-Sp0
1.5 μM CFG-567-Sp0
1.5 μM CFG-568-Sp0
1.5 μM CFG-569-Sp21
1.5 μM CFG-57-Sp0
1.5 μM CFG-57-Sp9
1.5 μM CFG-570-Sp21
1.5 μM CFG-571-Sp21
1.5 μM CFG-572-Sp12
1.5 μM CFG-572-Sp25
1.5 μM CFG-573-Sp12
1.5 μM CFG-573-Sp24
1.5 μM CFG-574-Sp24
1.5 μM CFG-575-Sp24
1.5 μM CFG-576-Sp12
1.5 μM CFG-576-Sp25
1.5 μM CFG-577-Sp12
1.5 μM CFG-577-Sp24
1.5 μM CFG-578-Sp25
1.5 μM CFG-579-Sp25
1.5 μM CFG-58-Sp10
1.5 μM CFG-58-Sp8
1.5 μM CFG-580-Sp25
1.5 μM CFG-581-Sp0
1.5 μM CFG-582-Sp0
1.5 μM CFG-583-Sp0
1.5 μM CFG-584-Sp0
1.5 μM CFG-585-Sp0
1.5 μM CFG-586-Sp0
1.5 μM CFG-587-Sp24
1.5 μM CFG-588-Sp24
1.5 μM CFG-589-Sp24
1.5 μM CFG-590-Sp14
1.5 μM CFG-591-Sp0
1.5 μM CFG-592-Sp0
1.5 μM CFG-593-Sp25
1.5 μM CFG-594-Sp25
1.5 μM CFG-595-Sp14
1.5 μM CFG-596-Sp14
1.5 μM CFG-597-Sp25
1.5 μM CFG-598-Sp21
1.5 μM CFG-599-Sp0
1.5 μM CFG-60-Sp0
1.5 μM CFG-60-Sp8
1.5 μM CFG-600-Sp24
1.5 μM CFG-601-Sp24
1.5 μM CFG-602-Sp21
1.5 μM CFG-603-Sp24
1.5 μM CFG-604-Sp24
1.5 μM CFG-605-Sp24
1.5 μM CFG-606-Sp24
1.5 μM CFG-607-Sp24
1.5 μM CFG-608-Sp24
1.5 μM CFG-609-Sp19
1.5 μM CFG-61-Sp0
1.5 μM CFG-610-Sp19
1.5 μM CFG-611-Sp24
1.5 μM CFG-612-Sp24
1.5 μM CFG-613-Sp24
1.5 μM CFG-614-Sp24
1.5 μM CFG-615-Sp24
1.5 μM CFG-616-Sp24
1.5 μM CFG-617-Sp24
1.5 μM CFG-618-Sp14
1.5 μM CFG-619-Sp14
1.5 μM CFG-62-Sp0
1.5 μM CFG-620-Sp14
1.5 μM CFG-621-Sp14
1.5 μM CFG-622-Sp14
1.5 μM CFG-623-Sp14
1.5 μM CFG-624-Sp14
1.5 μM CFG-625-Sp14
1.5 μM CFG-626-Sp14
1.5 μM CFG-627-Sp14
1.5 μM CFG-628-Sp14
1.5 μM CFG-630-Sp14
1.5 μM CFG-631-Sp14
1.5 μM CFG-632-Sp14
1.5 μM CFG-633-Sp12
1.5 μM CFG-634-Sp14
1.5 μM CFG-635-Sp14
1.5 μM CFG-636-Sp12
1.5 μM CFG-637-Sp12
1.5 μM CFG-638-Sp12
1.5 μM CFG-639-Sp21
1.5 μM CFG-64-Sp0
1.5 μM CFG-64-Sp8
1.5 μM CFG-640-Sp21
1.5 μM CFG-65-Sp0
1.5 μM CFG-66-Sp0
1.5 μM CFG-67-Sp0
1.5 μM CFG-67-Sp8
1.5 μM CFG-68-Sp0
1.5 μM CFG-69-Sp8
1.5 μM CFG-7-Sp8
1.5 μM CFG-70-Sp8
1.5 μM CFG-72-Sp8
1.5 μM CFG-73-Sp8
1.5 μM CFG-74-Sp0
1.5 μM CFG-75-Sp0
1.5 μM CFG-76-Sp0
1.5 μM CFG-77-Sp0
1.5 μM CFG-77-Sp8
1.5 μM CFG-78-Sp0
1.5 μM CFG-79-Sp8
1.5 μM CFG-8-Sp8
1.5 μM CFG-80-Sp18
1.5 μM CFG-80-Sp8
1.5 μM CFG-81-Sp8
1.5 μM CFG-82-Sp8
1.5 μM CFG-84-Sp8
1.5 μM CFG-85-Sp8
1.5 μM CFG-86-Sp8
1.5 μM CFG-87-Sp0
1.5 μM CFG-9-Sp8
1.5 μM CFG-90-Sp0
1.5 μM CFG-92-Sp0
1.5 μM CFG-92-Sp8
1.5 μM CFG-93-Sp8
1.5 μM CFG-94-Sp0
1.5 μM CFG-94-Sp8
1.5 μM CFG-95-Sp0
1.5 μM CFG-95-Sp8
1.5 μM CFG-96-Sp0
1.5 μM CFG-97-Sp0
1.5 μM CFG-98-Sp18
1.5 μM CFG-98-Sp8
1.5 μM CFG-99-Sp8
2.0 μM CFG-10-Sp15
2.0 μM CFG-10-Sp8
2.0 μM CFG-100-Sp16
2.0 μM CFG-100-Sp8
2.0 μM CFG-101-Sp8
2.0 μM CFG-102-Sp8
2.0 μM CFG-103-Sp0
2.0 μM CFG-104-Sp8
2.0 μM CFG-105-Sp0
2.0 μM CFG-105-Sp10
2.0 μM CFG-106-Sp8
2.0 μM CFG-107-Sp8
2.0 μM CFG-108-Sp0
2.0 μM CFG-108-Sp8
2.0 μM CFG-109-Sp0
2.0 μM CFG-11-Sp8
2.0 μM CFG-11-Sp9
2.0 μM CFG-110-Sp8
2.0 μM CFG-111-Sp8
2.0 μM CFG-112-Sp8
2.0 μM CFG-113-Sp0
2.0 μM CFG-114-Sp0
2.0 μM CFG-115-Sp0
2.0 μM CFG-115-Sp8
2.0 μM CFG-116-Sp8
2.0 μM CFG-119-Sp14
2.0 μM CFG-119-Sp8
2.0 μM CFG-12-Sp8
2.0 μM CFG-120-Sp14
2.0 μM CFG-120-Sp8
2.0 μM CFG-121-Sp14
2.0 μM CFG-121-Sp8
2.0 μM CFG-122-Sp8
2.0 μM CFG-123-Sp10
2.0 μM CFG-126-Sp14
2.0 μM CFG-126-Sp16
2.0 μM CFG-126-Sp8
2.0 μM CFG-127-Sp8
2.0 μM CFG-128-Sp0
2.0 μM CFG-129-Sp0
2.0 μM CFG-13-Sp11
2.0 μM CFG-13-Sp8
2.0 μM CFG-130-Sp8
2.0 μM CFG-131-Sp8
2.0 μM CFG-132-Sp0
2.0 μM CFG-133-Sp10
2.0 μM CFG-134-Sp0
2.0 μM CFG-134-Sp8
2.0 μM CFG-136-Sp0
2.0 μM CFG-136-Sp8
2.0 μM CFG-137-Sp0
2.0 μM CFG-138-Sp0
2.0 μM CFG-14-Sp8
2.0 μM CFG-140-Sp0
2.0 μM CFG-140-Sp8
2.0 μM CFG-141-Sp8
2.0 μM CFG-142-Sp8
2.0 μM CFG-144-Sp14
2.0 μM CFG-144-Sp8
2.0 μM CFG-145-Sp0
2.0 μM CFG-146-Sp0
2.0 μM CFG-147-Sp0
2.0 μM CFG-148-Sp0
2.0 μM CFG-148-Sp8
2.0 μM CFG-15-Sp8
2.0 μM CFG-152-Sp14
2.0 μM CFG-152-Sp8
2.0 μM CFG-153-Sp0
2.0 μM CFG-153-Sp23
2.0 μM CFG-153-Sp8
2.0 μM CFG-154-Sp0
2.0 μM CFG-154-Sp8
2.0 μM CFG-155-Sp8
2.0 μM CFG-156-Sp8
2.0 μM CFG-158-Sp8
2.0 μM CFG-159-Sp14
2.0 μM CFG-159-Sp8
2.0 μM CFG-16-Sp8
2.0 μM CFG-161-Sp8
2.0 μM CFG-162-Sp14
2.0 μM CFG-162-Sp8
2.0 μM CFG-163-Sp8
2.0 μM CFG-164-Sp0
2.0 μM CFG-164-Sp8
2.0 μM CFG-165-Sp0
2.0 μM CFG-166-Sp0
2.0 μM CFG-167-MDPLys
2.0 μM CFG-168-Sp8
2.0 μM CFG-169-Sp8
2.0 μM CFG-17-Sp8
2.0 μM CFG-170-Sp8
2.0 μM CFG-171-Sp8
2.0 μM CFG-173-Sp8
2.0 μM CFG-176-Sp14
2.0 μM CFG-176-Sp8
2.0 μM CFG-177-Sp8
2.0 μM CFG-178-Sp8
2.0 μM CFG-179-Sp8
2.0 μM CFG-18-Sp8
2.0 μM CFG-180-Sp8
2.0 μM CFG-181-Sp8
2.0 μM CFG-182-Sp8
2.0 μM CFG-183-Sp8
2.0 μM CFG-184-Sp8
2.0 μM CFG-185-Sp8
2.0 μM CFG-186-Sp8
2.0 μM CFG-187-Sp8
2.0 μM CFG-188-Sp0
2.0 μM CFG-189-Sp0
2.0 μM CFG-19-Sp0
2.0 μM CFG-19-Sp8
2.0 μM CFG-190-Sp9
2.0 μM CFG-191-Sp9
2.0 μM CFG-192-Sp9
2.0 μM CFG-195-Sp12
2.0 μM CFG-197-Sp12
2.0 μM CFG-198-Sp12
2.0 μM CFG-199-Sp9
2.0 μM CFG-20-Sp8
2.0 μM CFG-200-Sp9
2.0 μM CFG-203-Sp12
2.0 μM CFG-205-Sp12
2.0 μM CFG-208-Sp0
2.0 μM CFG-21-Sp14
2.0 μM CFG-21-Sp8
2.0 μM CFG-210-Sp0
2.0 μM CFG-211-Sp8
2.0 μM CFG-212-Sp0
2.0 μM CFG-213-Sp8
2.0 μM CFG-216-Sp0
2.0 μM CFG-22-Sp8
2.0 μM CFG-220-Sp14
2.0 μM CFG-220-Sp8
2.0 μM CFG-221-Sp0
2.0 μM CFG-223-Sp0
2.0 μM CFG-224-Sp0
2.0 μM CFG-225-Sp0
2.0 μM CFG-227-Sp8
2.0 μM CFG-229-Sp8
2.0 μM CFG-23-Sp0
2.0 μM CFG-230-Sp0
2.0 μM CFG-230-Sp8
2.0 μM CFG-231-Sp0
2.0 μM CFG-232-Sp0
2.0 μM CFG-233-Sp8
2.0 μM CFG-234-Sp8
2.0 μM CFG-235-Sp0
2.0 μM CFG-236-Sp8
2.0 μM CFG-237-Sp8
2.0 μM CFG-238-Sp0
2.0 μM CFG-24-Sp0
2.0 μM CFG-240-Sp8
2.0 μM CFG-243-Sp8
2.0 μM CFG-244-Sp14
2.0 μM CFG-244-Sp8
2.0 μM CFG-245-Sp8
2.0 μM CFG-246-Sp0
2.0 μM CFG-247-Sp0
2.0 μM CFG-248-Sp0
2.0 μM CFG-249-Sp0
2.0 μM CFG-249-Sp8
2.0 μM CFG-25-Sp0
2.0 μM CFG-250-Sp8
2.0 μM CFG-251-Sp8
2.0 μM CFG-252-Sp0
2.0 μM CFG-253-Sp0
2.0 μM CFG-253-Sp8
2.0 μM CFG-254-Sp8
2.0 μM CFG-255-Sp8
2.0 μM CFG-257-Sp0
2.0 μM CFG-258-Sp0
2.0 μM CFG-258-Sp8
2.0 μM CFG-259-Sp0
2.0 μM CFG-26-Sp8
2.0 μM CFG-260-Sp0
2.0 μM CFG-261-Sp0
2.0 μM CFG-261-Sp8
2.0 μM CFG-263-Sp8
2.0 μM CFG-264-Sp0
2.0 μM CFG-267-Sp8
2.0 μM CFG-268-Sp0
2.0 μM CFG-268-Sp8
2.0 μM CFG-269-Sp0
2.0 μM CFG-27-Sp0
2.0 μM CFG-27-Sp8
2.0 μM CFG-270-Sp0
2.0 μM CFG-271-Sp0
2.0 μM CFG-271-Sp8
2.0 μM CFG-272-Sp8
2.0 μM CFG-273-Sp8
2.0 μM CFG-274-Sp0
2.0 μM CFG-275-Sp0
2.0 μM CFG-277-Sp8
2.0 μM CFG-278-Sp8
2.0 μM CFG-280-Sp0
2.0 μM CFG-281-Sp0
2.0 μM CFG-282-Sp0
2.0 μM CFG-283-Sp0
2.0 μM CFG-284-Sp0
2.0 μM CFG-285-Sp0
2.0 μM CFG-286-Sp0
2.0 μM CFG-287-Sp8
2.0 μM CFG-29-Sp8
2.0 μM CFG-295-Sp14
2.0 μM CFG-297-Sp0
2.0 μM CFG-298-Sp0
2.0 μM CFG-299-Sp0
2.0 μM CFG-30-Sp8
2.0 μM CFG-300-Sp0
2.0 μM CFG-301-Sp0
2.0 μM CFG-302-Sp0
2.0 μM CFG-303-Sp0
2.0 μM CFG-305-Sp0
2.0 μM CFG-306-Sp0
2.0 μM CFG-307-Sp10
2.0 μM CFG-31-Sp0
2.0 μM CFG-31-Sp8
2.0 μM CFG-311-Sp14
2.0 μM CFG-312-Sp8
2.0 μM CFG-313-Sp12
2.0 μM CFG-314-Sp0
2.0 μM CFG-315-Sp0
2.0 μM CFG-316-Sp0
2.0 μM CFG-317-Sp0
2.0 μM CFG-32-Sp0
2.0 μM CFG-32-Sp8
2.0 μM CFG-320-Sp8
2.0 μM CFG-321-Sp8
2.0 μM CFG-322-Sp12
2.0 μM CFG-324-Sp10
2.0 μM CFG-325-Sp10
2.0 μM CFG-325-Sp12
2.0 μM CFG-327-Sp10
2.0 μM CFG-329-Sp10
2.0 μM CFG-33-Sp0
2.0 μM CFG-33-Sp8
2.0 μM CFG-330-Sp10
2.0 μM CFG-331-Sp9
2.0 μM CFG-332-Sp9
2.0 μM CFG-333-Sp14
2.0 μM CFG-336-Sp12
2.0 μM CFG-337-Sp12
2.0 μM CFG-338-Sp12
2.0 μM CFG-34-Sp0
2.0 μM CFG-34-Sp8
2.0 μM CFG-340-Sp17
2.0 μM CFG-341-Sp8
2.0 μM CFG-342-Sp8
2.0 μM CFG-343-Sp19
2.0 μM CFG-345-Sp12
2.0 μM CFG-346-Sp12
2.0 μM CFG-347-Sp20
2.0 μM CFG-35-Sp8
2.0 μM CFG-350-Sp0
2.0 μM CFG-351-Sp0
2.0 μM CFG-352-Sp0
2.0 μM CFG-353-Sp0
2.0 μM CFG-354-Sp0
2.0 μM CFG-355-Sp0
2.0 μM CFG-356-Sp0
2.0 μM CFG-357-Sp0
2.0 μM CFG-358-Sp0
2.0 μM CFG-359-Sp14
2.0 μM CFG-360-Sp0
2.0 μM CFG-361-Sp0
2.0 μM CFG-362-Sp0
2.0 μM CFG-363-Sp0
2.0 μM CFG-364-Sp0
2.0 μM CFG-365-Sp0
2.0 μM CFG-366-Sp14
2.0 μM CFG-367-Sp12
2.0 μM CFG-368-Sp12
2.0 μM CFG-369-Sp12
2.0 μM CFG-37-Sp0
2.0 μM CFG-370-Sp12
2.0 μM CFG-371-Sp12
2.0 μM CFG-372-Sp12
2.0 μM CFG-373-Sp12
2.0 μM CFG-374-Sp22
2.0 μM CFG-375-Sp22
2.0 μM CFG-376-Sp22
2.0 μM CFG-379-Sp0
2.0 μM CFG-38-Sp8
2.0 μM CFG-380-Sp0
2.0 μM CFG-381-Sp0
2.0 μM CFG-382-Sp0
2.0 μM CFG-383-Sp14
2.0 μM CFG-384-Sp20
2.0 μM CFG-385-Sp20
2.0 μM CFG-386-Sp20
2.0 μM CFG-387-Sp20
2.0 μM CFG-388-Sp12
2.0 μM CFG-389-Sp22
2.0 μM CFG-39-Sp8
2.0 μM CFG-390-Sp21
2.0 μM CFG-391-Sp21
2.0 μM CFG-392-Sp21
2.0 μM CFG-393-Sp21
2.0 μM CFG-394-Sp20
2.0 μM CFG-395-Sp20
2.0 μM CFG-396-Sp20
2.0 μM CFG-397-Sp20
2.0 μM CFG-398-Sp20
2.0 μM CFG-399-Sp19
2.0 μM CFG-40-Sp0
2.0 μM CFG-40-Sp8
2.0 μM CFG-400-Sp14
2.0 μM CFG-401-Sp14
2.0 μM CFG-402-Sp14
2.0 μM CFG-403-Sp12
2.0 μM CFG-404-Sp0
2.0 μM CFG-405-Sp0
2.0 μM CFG-406-Sp0
2.0 μM CFG-407-Sp21
2.0 μM CFG-408-Sp21
2.0 μM CFG-409-Sp21
2.0 μM CFG-41-Sp8
2.0 μM CFG-410-Sp21
2.0 μM CFG-411-Sp21
2.0 μM CFG-412-Sp21
2.0 μM CFG-413-Sp0
2.0 μM CFG-414-Sp0
2.0 μM CFG-415-Sp14
2.0 μM CFG-416-Sp14
2.0 μM CFG-417-Sp0
2.0 μM CFG-418-Sp19
2.0 μM CFG-419-Sp19
2.0 μM CFG-42-Sp8
2.0 μM CFG-420-Sp19
2.0 μM CFG-421-Sp12
2.0 μM CFG-422-Sp12
2.0 μM CFG-423-Sp14
2.0 μM CFG-424-Sp14
2.0 μM CFG-425-Sp14
2.0 μM CFG-426-Sp0
2.0 μM CFG-427-Sp19
2.0 μM CFG-428-Sp24
2.0 μM CFG-429-Sp14
2.0 μM CFG-43-Sp8
2.0 μM CFG-430-Sp0
2.0 μM CFG-431-Sp0
2.0 μM CFG-432-Sp8
2.0 μM CFG-434-Sp21
2.0 μM CFG-435-Sp21
2.0 μM CFG-436-Sp0
2.0 μM CFG-437-Sp0
2.0 μM CFG-438-Sp14
2.0 μM CFG-439-Sp14
2.0 μM CFG-44-Sp8
2.0 μM CFG-440-Sp0
2.0 μM CFG-441-Sp14
2.0 μM CFG-442-Sp14
2.0 μM CFG-443-Sp14
2.0 μM CFG-444-Sp22
2.0 μM CFG-445-Sp22
2.0 μM CFG-446-Sp19
2.0 μM CFG-447-Sp14
2.0 μM CFG-448-Sp14
2.0 μM CFG-449-Sp14
2.0 μM CFG-450-Sp14
2.0 μM CFG-451-Sp22
2.0 μM CFG-452-Sp22
2.0 μM CFG-453-Sp19
2.0 μM CFG-454-Sp21
2.0 μM CFG-455-Sp21
2.0 μM CFG-456-Sp21
2.0 μM CFG-457-Sp21
2.0 μM CFG-458-Sp21
2.0 μM CFG-459-Sp21
2.0 μM CFG-46-Sp8
2.0 μM CFG-460-Sp21
2.0 μM CFG-461-Sp21
2.0 μM CFG-462-Sp21
2.0 μM CFG-463-Sp21
2.0 μM CFG-465-Sp10
2.0 μM CFG-466-Sp10
2.0 μM CFG-467-Sp8
2.0 μM CFG-468-Sp8
2.0 μM CFG-469-Sp0
2.0 μM CFG-47-Sp8
2.0 μM CFG-470-Sp0
2.0 μM CFG-471-Sp12
2.0 μM CFG-472-Sp12
2.0 μM CFG-475-Sp14
2.0 μM CFG-476-Sp0
2.0 μM CFG-478-Sp14
2.0 μM CFG-479-Sp14
2.0 μM CFG-48-Sp12
2.0 μM CFG-48-Sp13
2.0 μM CFG-480-Sp14
2.0 μM CFG-481-Sp0
2.0 μM CFG-482-Sp0
2.0 μM CFG-483-Sp22
2.0 μM CFG-484-Sp22
2.0 μM CFG-485-Sp21
2.0 μM CFG-486-Sp22
2.0 μM CFG-487-Sp19
2.0 μM CFG-489-Sp21
2.0 μM CFG-49-Sp12
2.0 μM CFG-49-Sp13
2.0 μM CFG-490-Sp21
2.0 μM CFG-491-Sp21
2.0 μM CFG-492-Sp21
2.0 μM CFG-493-Sp21
2.0 μM CFG-494-Sp21
2.0 μM CFG-495-Sp21
2.0 μM CFG-496-Sp21
2.0 μM CFG-499-Sp8
2.0 μM CFG-50-Sp12
2.0 μM CFG-500-Sp8
2.0 μM CFG-501-Sp10
2.0 μM CFG-502-Sp10
2.0 μM CFG-503-Sp14
2.0 μM CFG-504-Sp24
2.0 μM CFG-505-Sp19
2.0 μM CFG-506-Sp19
2.0 μM CFG-507-Sp24
2.0 μM CFG-508-Sp21
2.0 μM CFG-509-Sp21
2.0 μM CFG-51-Sp12
2.0 μM CFG-51-Sp13
2.0 μM CFG-51-Sp21
2.0 μM CFG-51-Sp24
2.0 μM CFG-510-Sp0
2.0 μM CFG-511-Sp14
2.0 μM CFG-512-Sp14
2.0 μM CFG-513-Sp14
2.0 μM CFG-514-Sp24
2.0 μM CFG-515-Sp24
2.0 μM CFG-516-Sp19
2.0 μM CFG-517-Sp24
2.0 μM CFG-518-Sp21
2.0 μM CFG-519-Sp21
2.0 μM CFG-52-Sp9
2.0 μM CFG-520-Sp14
2.0 μM CFG-521-Sp14
2.0 μM CFG-522-Sp14
2.0 μM CFG-523-Sp14
2.0 μM CFG-524-Sp0
2.0 μM CFG-525-Sp21
2.0 μM CFG-526-Sp14
2.0 μM CFG-527-Sp14
2.0 μM CFG-528-Sp0
2.0 μM CFG-529-Sp0
2.0 μM CFG-53-Sp9
2.0 μM CFG-530-Sp14
2.0 μM CFG-531-Sp0
2.0 μM CFG-532-Sp0
2.0 μM CFG-533-Sp0
2.0 μM CFG-534-Sp8
2.0 μM CFG-535-Sp8
2.0 μM CFG-536-Sp8
2.0 μM CFG-537-Sp14
2.0 μM CFG-538-Sp14
2.0 μM CFG-539-Sp21
2.0 μM CFG-54-Sp8
2.0 μM CFG-540-Sp21
2.0 μM CFG-541-Sp8
2.0 μM CFG-542-Sp8
2.0 μM CFG-543-Sp8
2.0 μM CFG-544-Sp8
2.0 μM CFG-545-Sp8
2.0 μM CFG-546-Sp8
2.0 μM CFG-547-Sp8
2.0 μM CFG-548-Sp10
2.0 μM CFG-549-Sp0
2.0 μM CFG-550-Sp0
2.0 μM CFG-551-Sp14
2.0 μM CFG-552-Sp0
2.0 μM CFG-553-Sp0
2.0 μM CFG-554-Sp0
2.0 μM CFG-555-Sp0
2.0 μM CFG-556-Sp0
2.0 μM CFG-557-Sp14
2.0 μM CFG-558-Sp0
2.0 μM CFG-559-Sp0
2.0 μM CFG-56-Sp14
2.0 μM CFG-56-Sp8
2.0 μM CFG-560-Sp0
2.0 μM CFG-561-Sp0
2.0 μM CFG-563-Sp21
2.0 μM CFG-564-Sp21
2.0 μM CFG-565-Sp21
2.0 μM CFG-566-Sp0
2.0 μM CFG-567-Sp0
2.0 μM CFG-568-Sp0
2.0 μM CFG-569-Sp21
2.0 μM CFG-57-Sp0
2.0 μM CFG-57-Sp9
2.0 μM CFG-570-Sp21
2.0 μM CFG-571-Sp21
2.0 μM CFG-572-Sp12
2.0 μM CFG-572-Sp25
2.0 μM CFG-573-Sp12
2.0 μM CFG-573-Sp24
2.0 μM CFG-574-Sp24
2.0 μM CFG-575-Sp24
2.0 μM CFG-576-Sp12
2.0 μM CFG-576-Sp25
2.0 μM CFG-577-Sp12
2.0 μM CFG-577-Sp24
2.0 μM CFG-578-Sp25
2.0 μM CFG-579-Sp25
2.0 μM CFG-58-Sp10
2.0 μM CFG-58-Sp8
2.0 μM CFG-580-Sp25
2.0 μM CFG-581-Sp0
2.0 μM CFG-582-Sp0
2.0 μM CFG-583-Sp0
2.0 μM CFG-584-Sp0
2.0 μM CFG-585-Sp0
2.0 μM CFG-586-Sp0
2.0 μM CFG-587-Sp24
2.0 μM CFG-588-Sp24
2.0 μM CFG-589-Sp24
2.0 μM CFG-590-Sp14
2.0 μM CFG-591-Sp0
2.0 μM CFG-592-Sp0
2.0 μM CFG-593-Sp25
2.0 μM CFG-594-Sp25
2.0 μM CFG-595-Sp14
2.0 μM CFG-596-Sp14
2.0 μM CFG-597-Sp25
2.0 μM CFG-598-Sp21
2.0 μM CFG-599-Sp0
2.0 μM CFG-60-Sp0
2.0 μM CFG-60-Sp8
2.0 μM CFG-600-Sp24
2.0 μM CFG-601-Sp24
2.0 μM CFG-602-Sp21
2.0 μM CFG-603-Sp24
2.0 μM CFG-604-Sp24
2.0 μM CFG-605-Sp24
2.0 μM CFG-606-Sp24
2.0 μM CFG-607-Sp24
2.0 μM CFG-608-Sp24
2.0 μM CFG-609-Sp19
2.0 μM CFG-61-Sp0
2.0 μM CFG-610-Sp19
2.0 μM CFG-611-Sp24
2.0 μM CFG-612-Sp24
2.0 μM CFG-613-Sp24
2.0 μM CFG-614-Sp24
2.0 μM CFG-615-Sp24
2.0 μM CFG-616-Sp24
2.0 μM CFG-617-Sp24
2.0 μM CFG-618-Sp14
2.0 μM CFG-619-Sp14
2.0 μM CFG-62-Sp0
2.0 μM CFG-620-Sp14
2.0 μM CFG-621-Sp14
2.0 μM CFG-622-Sp14
2.0 μM CFG-623-Sp14
2.0 μM CFG-624-Sp14
2.0 μM CFG-625-Sp14
2.0 μM CFG-626-Sp14
2.0 μM CFG-627-Sp14
2.0 μM CFG-628-Sp14
2.0 μM CFG-630-Sp14
2.0 μM CFG-631-Sp14
2.0 μM CFG-632-Sp14
2.0 μM CFG-633-Sp12
2.0 μM CFG-634-Sp14
2.0 μM CFG-635-Sp14
2.0 μM CFG-636-Sp12
2.0 μM CFG-637-Sp12
2.0 μM CFG-638-Sp12
2.0 μM CFG-639-Sp21
2.0 μM CFG-64-Sp0
2.0 μM CFG-64-Sp8
2.0 μM CFG-640-Sp21
2.0 μM CFG-65-Sp0
2.0 μM CFG-66-Sp0
2.0 μM CFG-67-Sp0
2.0 μM CFG-67-Sp8
2.0 μM CFG-68-Sp0
2.0 μM CFG-69-Sp8
2.0 μM CFG-7-Sp8
2.0 μM CFG-70-Sp8
2.0 μM CFG-72-Sp8
2.0 μM CFG-73-Sp8
2.0 μM CFG-74-Sp0
2.0 μM CFG-75-Sp0
2.0 μM CFG-76-Sp0
2.0 μM CFG-77-Sp0
2.0 μM CFG-77-Sp8
2.0 μM CFG-78-Sp0
2.0 μM CFG-79-Sp8
2.0 μM CFG-8-Sp8
2.0 μM CFG-80-Sp18
2.0 μM CFG-80-Sp8
2.0 μM CFG-81-Sp8
2.0 μM CFG-82-Sp8
2.0 μM CFG-84-Sp8
2.0 μM CFG-85-Sp8
2.0 μM CFG-86-Sp8
2.0 μM CFG-87-Sp0
2.0 μM CFG-9-Sp8
2.0 μM CFG-90-Sp0
2.0 μM CFG-92-Sp0
2.0 μM CFG-92-Sp8
2.0 μM CFG-93-Sp8
2.0 μM CFG-94-Sp0
2.0 μM CFG-94-Sp8
2.0 μM CFG-95-Sp0
2.0 μM CFG-95-Sp8
2.0 μM CFG-96-Sp0
2.0 μM CFG-97-Sp0
2.0 μM CFG-98-Sp18
2.0 μM CFG-98-Sp8
2.0 μM CFG-99-Sp8
3.0 μM CFG-10-Sp15
3.0 μM CFG-10-Sp8
3.0 μM CFG-100-Sp16
3.0 μM CFG-100-Sp8
3.0 μM CFG-101-Sp8
3.0 μM CFG-102-Sp8
3.0 μM CFG-103-Sp0
3.0 μM CFG-104-Sp8
3.0 μM CFG-105-Sp0
3.0 μM CFG-105-Sp10
3.0 μM CFG-106-Sp8
3.0 μM CFG-107-Sp8
3.0 μM CFG-108-Sp0
3.0 μM CFG-108-Sp8
3.0 μM CFG-109-Sp0
3.0 μM CFG-11-Sp8
3.0 μM CFG-11-Sp9
3.0 μM CFG-110-Sp8
3.0 μM CFG-111-Sp8
3.0 μM CFG-112-Sp8
3.0 μM CFG-113-Sp0
3.0 μM CFG-114-Sp0
3.0 μM CFG-115-Sp0
3.0 μM CFG-115-Sp8
3.0 μM CFG-116-Sp8
3.0 μM CFG-119-Sp14
3.0 μM CFG-119-Sp8
3.0 μM CFG-12-Sp8
3.0 μM CFG-120-Sp14
3.0 μM CFG-120-Sp8
3.0 μM CFG-121-Sp14
3.0 μM CFG-121-Sp8
3.0 μM CFG-122-Sp8
3.0 μM CFG-123-Sp10
3.0 μM CFG-126-Sp14
3.0 μM CFG-126-Sp16
3.0 μM CFG-126-Sp8
3.0 μM CFG-127-Sp8
3.0 μM CFG-128-Sp0
3.0 μM CFG-129-Sp0
3.0 μM CFG-13-Sp11
3.0 μM CFG-13-Sp8
3.0 μM CFG-130-Sp8
3.0 μM CFG-131-Sp8
3.0 μM CFG-132-Sp0
3.0 μM CFG-133-Sp10
3.0 μM CFG-134-Sp0
3.0 μM CFG-134-Sp8
3.0 μM CFG-136-Sp0
3.0 μM CFG-136-Sp8
3.0 μM CFG-137-Sp0
3.0 μM CFG-138-Sp0
3.0 μM CFG-14-Sp8
3.0 μM CFG-140-Sp0
3.0 μM CFG-140-Sp8
3.0 μM CFG-141-Sp8
3.0 μM CFG-142-Sp8
3.0 μM CFG-144-Sp14
3.0 μM CFG-144-Sp8
3.0 μM CFG-145-Sp0
3.0 μM CFG-146-Sp0
3.0 μM CFG-147-Sp0
3.0 μM CFG-148-Sp0
3.0 μM CFG-148-Sp8
3.0 μM CFG-15-Sp8
3.0 μM CFG-152-Sp14
3.0 μM CFG-152-Sp8
3.0 μM CFG-153-Sp0
3.0 μM CFG-153-Sp23
3.0 μM CFG-153-Sp8
3.0 μM CFG-154-Sp0
3.0 μM CFG-154-Sp8
3.0 μM CFG-155-Sp8
3.0 μM CFG-156-Sp8
3.0 μM CFG-158-Sp8
3.0 μM CFG-159-Sp14
3.0 μM CFG-159-Sp8
3.0 μM CFG-16-Sp8
3.0 μM CFG-161-Sp8
3.0 μM CFG-162-Sp14
3.0 μM CFG-162-Sp8
3.0 μM CFG-163-Sp8
3.0 μM CFG-164-Sp0
3.0 μM CFG-164-Sp8
3.0 μM CFG-165-Sp0
3.0 μM CFG-166-Sp0
3.0 μM CFG-167-MDPLys
3.0 μM CFG-168-Sp8
3.0 μM CFG-169-Sp8
3.0 μM CFG-17-Sp8
3.0 μM CFG-170-Sp8
3.0 μM CFG-171-Sp8
3.0 μM CFG-173-Sp8
3.0 μM CFG-176-Sp14
3.0 μM CFG-176-Sp8
3.0 μM CFG-177-Sp8
3.0 μM CFG-178-Sp8
3.0 μM CFG-179-Sp8
3.0 μM CFG-18-Sp8
3.0 μM CFG-180-Sp8
3.0 μM CFG-181-Sp8
3.0 μM CFG-182-Sp8
3.0 μM CFG-183-Sp8
3.0 μM CFG-184-Sp8
3.0 μM CFG-185-Sp8
3.0 μM CFG-186-Sp8
3.0 μM CFG-187-Sp8
3.0 μM CFG-188-Sp0
3.0 μM CFG-189-Sp0
3.0 μM CFG-19-Sp0
3.0 μM CFG-19-Sp8
3.0 μM CFG-190-Sp9
3.0 μM CFG-191-Sp9
3.0 μM CFG-192-Sp9
3.0 μM CFG-195-Sp12
3.0 μM CFG-197-Sp12
3.0 μM CFG-198-Sp12
3.0 μM CFG-199-Sp9
3.0 μM CFG-20-Sp8
3.0 μM CFG-200-Sp9
3.0 μM CFG-203-Sp12
3.0 μM CFG-205-Sp12
3.0 μM CFG-208-Sp0
3.0 μM CFG-21-Sp14
3.0 μM CFG-21-Sp8
3.0 μM CFG-210-Sp0
3.0 μM CFG-211-Sp8
3.0 μM CFG-212-Sp0
3.0 μM CFG-213-Sp8
3.0 μM CFG-216-Sp0
3.0 μM CFG-22-Sp8
3.0 μM CFG-220-Sp14
3.0 μM CFG-220-Sp8
3.0 μM CFG-221-Sp0
3.0 μM CFG-223-Sp0
3.0 μM CFG-224-Sp0
3.0 μM CFG-225-Sp0
3.0 μM CFG-227-Sp8
3.0 μM CFG-229-Sp8
3.0 μM CFG-23-Sp0
3.0 μM CFG-230-Sp0
3.0 μM CFG-230-Sp8
3.0 μM CFG-231-Sp0
3.0 μM CFG-232-Sp0
3.0 μM CFG-233-Sp8
3.0 μM CFG-234-Sp8
3.0 μM CFG-235-Sp0
3.0 μM CFG-236-Sp8
3.0 μM CFG-237-Sp8
3.0 μM CFG-238-Sp0
3.0 μM CFG-24-Sp0
3.0 μM CFG-240-Sp8
3.0 μM CFG-243-Sp8
3.0 μM CFG-244-Sp14
3.0 μM CFG-244-Sp8
3.0 μM CFG-245-Sp8
3.0 μM CFG-246-Sp0
3.0 μM CFG-247-Sp0
3.0 μM CFG-248-Sp0
3.0 μM CFG-249-Sp0
3.0 μM CFG-249-Sp8
3.0 μM CFG-25-Sp0
3.0 μM CFG-250-Sp8
3.0 μM CFG-251-Sp8
3.0 μM CFG-252-Sp0
3.0 μM CFG-253-Sp0
3.0 μM CFG-253-Sp8
3.0 μM CFG-254-Sp8
3.0 μM CFG-255-Sp8
3.0 μM CFG-257-Sp0
3.0 μM CFG-258-Sp0
3.0 μM CFG-258-Sp8
3.0 μM CFG-259-Sp0
3.0 μM CFG-26-Sp8
3.0 μM CFG-260-Sp0
3.0 μM CFG-261-Sp0
3.0 μM CFG-261-Sp8
3.0 μM CFG-263-Sp8
3.0 μM CFG-264-Sp0
3.0 μM CFG-267-Sp8
3.0 μM CFG-268-Sp0
3.0 μM CFG-268-Sp8
3.0 μM CFG-269-Sp0
3.0 μM CFG-27-Sp0
3.0 μM CFG-27-Sp8
3.0 μM CFG-270-Sp0
3.0 μM CFG-271-Sp0
3.0 μM CFG-271-Sp8
3.0 μM CFG-272-Sp8
3.0 μM CFG-273-Sp8
3.0 μM CFG-274-Sp0
3.0 μM CFG-275-Sp0
3.0 μM CFG-277-Sp8
3.0 μM CFG-278-Sp8
3.0 μM CFG-280-Sp0
3.0 μM CFG-281-Sp0
3.0 μM CFG-282-Sp0
3.0 μM CFG-283-Sp0
3.0 μM CFG-284-Sp0
3.0 μM CFG-285-Sp0
3.0 μM CFG-286-Sp0
3.0 μM CFG-287-Sp8
3.0 μM CFG-29-Sp8
3.0 μM CFG-295-Sp14
3.0 μM CFG-297-Sp0
3.0 μM CFG-298-Sp0
3.0 μM CFG-299-Sp0
3.0 μM CFG-30-Sp8
3.0 μM CFG-300-Sp0
3.0 μM CFG-301-Sp0
3.0 μM CFG-302-Sp0
3.0 μM CFG-303-Sp0
3.0 μM CFG-305-Sp0
3.0 μM CFG-306-Sp0
3.0 μM CFG-307-Sp10
3.0 μM CFG-31-Sp0
3.0 μM CFG-31-Sp8
3.0 μM CFG-311-Sp14
3.0 μM CFG-312-Sp8
3.0 μM CFG-313-Sp12
3.0 μM CFG-314-Sp0
3.0 μM CFG-315-Sp0
3.0 μM CFG-316-Sp0
3.0 μM CFG-317-Sp0
3.0 μM CFG-32-Sp0
3.0 μM CFG-32-Sp8
3.0 μM CFG-320-Sp8
3.0 μM CFG-321-Sp8
3.0 μM CFG-322-Sp12
3.0 μM CFG-324-Sp10
3.0 μM CFG-325-Sp10
3.0 μM CFG-325-Sp12
3.0 μM CFG-327-Sp10
3.0 μM CFG-329-Sp10
3.0 μM CFG-33-Sp0
3.0 μM CFG-33-Sp8
3.0 μM CFG-330-Sp10
3.0 μM CFG-331-Sp9
3.0 μM CFG-332-Sp9
3.0 μM CFG-333-Sp14
3.0 μM CFG-336-Sp12
3.0 μM CFG-337-Sp12
3.0 μM CFG-338-Sp12
3.0 μM CFG-34-Sp0
3.0 μM CFG-34-Sp8
3.0 μM CFG-340-Sp17
3.0 μM CFG-341-Sp8
3.0 μM CFG-342-Sp8
3.0 μM CFG-343-Sp19
3.0 μM CFG-345-Sp12
3.0 μM CFG-346-Sp12
3.0 μM CFG-347-Sp20
3.0 μM CFG-35-Sp8
3.0 μM CFG-350-Sp0
3.0 μM CFG-351-Sp0
3.0 μM CFG-352-Sp0
3.0 μM CFG-353-Sp0
3.0 μM CFG-354-Sp0
3.0 μM CFG-355-Sp0
3.0 μM CFG-356-Sp0
3.0 μM CFG-357-Sp0
3.0 μM CFG-358-Sp0
3.0 μM CFG-359-Sp14
3.0 μM CFG-360-Sp0
3.0 μM CFG-361-Sp0
3.0 μM CFG-362-Sp0
3.0 μM CFG-363-Sp0
3.0 μM CFG-364-Sp0
3.0 μM CFG-365-Sp0
3.0 μM CFG-366-Sp14
3.0 μM CFG-367-Sp12
3.0 μM CFG-368-Sp12
3.0 μM CFG-369-Sp12
3.0 μM CFG-37-Sp0
3.0 μM CFG-370-Sp12
3.0 μM CFG-371-Sp12
3.0 μM CFG-372-Sp12
3.0 μM CFG-373-Sp12
3.0 μM CFG-374-Sp22
3.0 μM CFG-375-Sp22
3.0 μM CFG-376-Sp22
3.0 μM CFG-379-Sp0
3.0 μM CFG-38-Sp8
3.0 μM CFG-380-Sp0
3.0 μM CFG-381-Sp0
3.0 μM CFG-382-Sp0
3.0 μM CFG-383-Sp14
3.0 μM CFG-384-Sp20
3.0 μM CFG-385-Sp20
3.0 μM CFG-386-Sp20
3.0 μM CFG-387-Sp20
3.0 μM CFG-388-Sp12
3.0 μM CFG-389-Sp22
3.0 μM CFG-39-Sp8
3.0 μM CFG-390-Sp21
3.0 μM CFG-391-Sp21
3.0 μM CFG-392-Sp21
3.0 μM CFG-393-Sp21
3.0 μM CFG-394-Sp20
3.0 μM CFG-395-Sp20
3.0 μM CFG-396-Sp20
3.0 μM CFG-397-Sp20
3.0 μM CFG-398-Sp20
3.0 μM CFG-399-Sp19
3.0 μM CFG-40-Sp0
3.0 μM CFG-40-Sp8
3.0 μM CFG-400-Sp14
3.0 μM CFG-401-Sp14
3.0 μM CFG-402-Sp14
3.0 μM CFG-403-Sp12
3.0 μM CFG-404-Sp0
3.0 μM CFG-405-Sp0
3.0 μM CFG-406-Sp0
3.0 μM CFG-407-Sp21
3.0 μM CFG-408-Sp21
3.0 μM CFG-409-Sp21
3.0 μM CFG-41-Sp8
3.0 μM CFG-410-Sp21
3.0 μM CFG-411-Sp21
3.0 μM CFG-412-Sp21
3.0 μM CFG-413-Sp0
3.0 μM CFG-414-Sp0
3.0 μM CFG-415-Sp14
3.0 μM CFG-416-Sp14
3.0 μM CFG-417-Sp0
3.0 μM CFG-418-Sp19
3.0 μM CFG-419-Sp19
3.0 μM CFG-42-Sp8
3.0 μM CFG-420-Sp19
3.0 μM CFG-421-Sp12
3.0 μM CFG-422-Sp12
3.0 μM CFG-423-Sp14
3.0 μM CFG-424-Sp14
3.0 μM CFG-425-Sp14
3.0 μM CFG-426-Sp0
3.0 μM CFG-427-Sp19
3.0 μM CFG-428-Sp24
3.0 μM CFG-429-Sp14
3.0 μM CFG-43-Sp8
3.0 μM CFG-430-Sp0
3.0 μM CFG-431-Sp0
3.0 μM CFG-432-Sp8
3.0 μM CFG-434-Sp21
3.0 μM CFG-435-Sp21
3.0 μM CFG-436-Sp0
3.0 μM CFG-437-Sp0
3.0 μM CFG-438-Sp14
3.0 μM CFG-439-Sp14
3.0 μM CFG-44-Sp8
3.0 μM CFG-440-Sp0
3.0 μM CFG-441-Sp14
3.0 μM CFG-442-Sp14
3.0 μM CFG-443-Sp14
3.0 μM CFG-444-Sp22
3.0 μM CFG-445-Sp22
3.0 μM CFG-446-Sp19
3.0 μM CFG-447-Sp14
3.0 μM CFG-448-Sp14
3.0 μM CFG-449-Sp14
3.0 μM CFG-450-Sp14
3.0 μM CFG-451-Sp22
3.0 μM CFG-452-Sp22
3.0 μM CFG-453-Sp19
3.0 μM CFG-454-Sp21
3.0 μM CFG-455-Sp21
3.0 μM CFG-456-Sp21
3.0 μM CFG-457-Sp21
3.0 μM CFG-458-Sp21
3.0 μM CFG-459-Sp21
3.0 μM CFG-46-Sp8
3.0 μM CFG-460-Sp21
3.0 μM CFG-461-Sp21
3.0 μM CFG-462-Sp21
3.0 μM CFG-463-Sp21
3.0 μM CFG-465-Sp10
3.0 μM CFG-466-Sp10
3.0 μM CFG-467-Sp8
3.0 μM CFG-468-Sp8
3.0 μM CFG-469-Sp0
3.0 μM CFG-47-Sp8
3.0 μM CFG-470-Sp0
3.0 μM CFG-471-Sp12
3.0 μM CFG-472-Sp12
3.0 μM CFG-475-Sp14
3.0 μM CFG-476-Sp0
3.0 μM CFG-478-Sp14
3.0 μM CFG-479-Sp14
3.0 μM CFG-48-Sp12
3.0 μM CFG-48-Sp13
3.0 μM CFG-480-Sp14
3.0 μM CFG-481-Sp0
3.0 μM CFG-482-Sp0
3.0 μM CFG-483-Sp22
3.0 μM CFG-484-Sp22
3.0 μM CFG-485-Sp21
3.0 μM CFG-486-Sp22
3.0 μM CFG-487-Sp19
3.0 μM CFG-489-Sp21
3.0 μM CFG-49-Sp12
3.0 μM CFG-49-Sp13
3.0 μM CFG-490-Sp21
3.0 μM CFG-491-Sp21
3.0 μM CFG-492-Sp21
3.0 μM CFG-493-Sp21
3.0 μM CFG-494-Sp21
3.0 μM CFG-495-Sp21
3.0 μM CFG-496-Sp21
3.0 μM CFG-499-Sp8
3.0 μM CFG-50-Sp12
3.0 μM CFG-500-Sp8
3.0 μM CFG-501-Sp10
3.0 μM CFG-502-Sp10
3.0 μM CFG-503-Sp14
3.0 μM CFG-504-Sp24
3.0 μM CFG-505-Sp19
3.0 μM CFG-506-Sp19
3.0 μM CFG-507-Sp24
3.0 μM CFG-508-Sp21
3.0 μM CFG-509-Sp21
3.0 μM CFG-51-Sp12
3.0 μM CFG-51-Sp13
3.0 μM CFG-51-Sp21
3.0 μM CFG-51-Sp24
3.0 μM CFG-510-Sp0
3.0 μM CFG-511-Sp14
3.0 μM CFG-512-Sp14
3.0 μM CFG-513-Sp14
3.0 μM CFG-514-Sp24
3.0 μM CFG-515-Sp24
3.0 μM CFG-516-Sp19
3.0 μM CFG-517-Sp24
3.0 μM CFG-518-Sp21
3.0 μM CFG-519-Sp21
3.0 μM CFG-52-Sp9
3.0 μM CFG-520-Sp14
3.0 μM CFG-521-Sp14
3.0 μM CFG-522-Sp14
3.0 μM CFG-523-Sp14
3.0 μM CFG-524-Sp0
3.0 μM CFG-525-Sp21
3.0 μM CFG-526-Sp14
3.0 μM CFG-527-Sp14
3.0 μM CFG-528-Sp0
3.0 μM CFG-529-Sp0
3.0 μM CFG-53-Sp9
3.0 μM CFG-530-Sp14
3.0 μM CFG-531-Sp0
3.0 μM CFG-532-Sp0
3.0 μM CFG-533-Sp0
3.0 μM CFG-534-Sp8
3.0 μM CFG-535-Sp8
3.0 μM CFG-536-Sp8
3.0 μM CFG-537-Sp14
3.0 μM CFG-538-Sp14
3.0 μM CFG-539-Sp21
3.0 μM CFG-54-Sp8
3.0 μM CFG-540-Sp21
3.0 μM CFG-541-Sp8
3.0 μM CFG-542-Sp8
3.0 μM CFG-543-Sp8
3.0 μM CFG-544-Sp8
3.0 μM CFG-545-Sp8
3.0 μM CFG-546-Sp8
3.0 μM CFG-547-Sp8
3.0 μM CFG-548-Sp10
3.0 μM CFG-549-Sp0
3.0 μM CFG-550-Sp0
3.0 μM CFG-551-Sp14
3.0 μM CFG-552-Sp0
3.0 μM CFG-553-Sp0
3.0 μM CFG-554-Sp0
3.0 μM CFG-555-Sp0
3.0 μM CFG-556-Sp0
3.0 μM CFG-557-Sp14
3.0 μM CFG-558-Sp0
3.0 μM CFG-559-Sp0
3.0 μM CFG-56-Sp14
3.0 μM CFG-56-Sp8
3.0 μM CFG-560-Sp0
3.0 μM CFG-561-Sp0
3.0 μM CFG-563-Sp21
3.0 μM CFG-564-Sp21
3.0 μM CFG-565-Sp21
3.0 μM CFG-566-Sp0
3.0 μM CFG-567-Sp0
3.0 μM CFG-568-Sp0
3.0 μM CFG-569-Sp21
3.0 μM CFG-57-Sp0
3.0 μM CFG-57-Sp9
3.0 μM CFG-570-Sp21
3.0 μM CFG-571-Sp21
3.0 μM CFG-572-Sp12
3.0 μM CFG-572-Sp25
3.0 μM CFG-573-Sp12
3.0 μM CFG-573-Sp24
3.0 μM CFG-574-Sp24
3.0 μM CFG-575-Sp24
3.0 μM CFG-576-Sp12
3.0 μM CFG-576-Sp25
3.0 μM CFG-577-Sp12
3.0 μM CFG-577-Sp24
3.0 μM CFG-578-Sp25
3.0 μM CFG-579-Sp25
3.0 μM CFG-58-Sp10
3.0 μM CFG-58-Sp8
3.0 μM CFG-580-Sp25
3.0 μM CFG-581-Sp0
3.0 μM CFG-582-Sp0
3.0 μM CFG-583-Sp0
3.0 μM CFG-584-Sp0
3.0 μM CFG-585-Sp0
3.0 μM CFG-586-Sp0
3.0 μM CFG-587-Sp24
3.0 μM CFG-588-Sp24
3.0 μM CFG-589-Sp24
3.0 μM CFG-590-Sp14
3.0 μM CFG-591-Sp0
3.0 μM CFG-592-Sp0
3.0 μM CFG-593-Sp25
3.0 μM CFG-594-Sp25
3.0 μM CFG-595-Sp14
3.0 μM CFG-596-Sp14
3.0 μM CFG-597-Sp25
3.0 μM CFG-598-Sp21
3.0 μM CFG-599-Sp0
3.0 μM CFG-60-Sp0
3.0 μM CFG-60-Sp8
3.0 μM CFG-600-Sp24
3.0 μM CFG-601-Sp24
3.0 μM CFG-602-Sp21
3.0 μM CFG-603-Sp24
3.0 μM CFG-604-Sp24
3.0 μM CFG-605-Sp24
3.0 μM CFG-606-Sp24
3.0 μM CFG-607-Sp24
3.0 μM CFG-608-Sp24
3.0 μM CFG-609-Sp19
3.0 μM CFG-61-Sp0
3.0 μM CFG-610-Sp19
3.0 μM CFG-611-Sp24
3.0 μM CFG-612-Sp24
3.0 μM CFG-613-Sp24
3.0 μM CFG-614-Sp24
3.0 μM CFG-615-Sp24
3.0 μM CFG-616-Sp24
3.0 μM CFG-617-Sp24
3.0 μM CFG-618-Sp14
3.0 μM CFG-619-Sp14
3.0 μM CFG-62-Sp0
3.0 μM CFG-620-Sp14
3.0 μM CFG-621-Sp14
3.0 μM CFG-622-Sp14
3.0 μM CFG-623-Sp14
3.0 μM CFG-624-Sp14
3.0 μM CFG-625-Sp14
3.0 μM CFG-626-Sp14
3.0 μM CFG-627-Sp14
3.0 μM CFG-628-Sp14
3.0 μM CFG-630-Sp14
3.0 μM CFG-631-Sp14
3.0 μM CFG-632-Sp14
3.0 μM CFG-633-Sp12
3.0 μM CFG-634-Sp14
3.0 μM CFG-635-Sp14
3.0 μM CFG-636-Sp12
3.0 μM CFG-637-Sp12
3.0 μM CFG-638-Sp12
3.0 μM CFG-639-Sp21
3.0 μM CFG-64-Sp0
3.0 μM CFG-64-Sp8
3.0 μM CFG-640-Sp21
3.0 μM CFG-65-Sp0
3.0 μM CFG-66-Sp0
3.0 μM CFG-67-Sp0
3.0 μM CFG-67-Sp8
3.0 μM CFG-68-Sp0
3.0 μM CFG-69-Sp8
3.0 μM CFG-7-Sp8
3.0 μM CFG-70-Sp8
3.0 μM CFG-72-Sp8
3.0 μM CFG-73-Sp8
3.0 μM CFG-74-Sp0
3.0 μM CFG-75-Sp0
3.0 μM CFG-76-Sp0
3.0 μM CFG-77-Sp0
3.0 μM CFG-77-Sp8
3.0 μM CFG-78-Sp0
3.0 μM CFG-79-Sp8
3.0 μM CFG-8-Sp8
3.0 μM CFG-80-Sp18
3.0 μM CFG-80-Sp8
3.0 μM CFG-81-Sp8
3.0 μM CFG-82-Sp8
3.0 μM CFG-84-Sp8
3.0 μM CFG-85-Sp8
3.0 μM CFG-86-Sp8
3.0 μM CFG-87-Sp0
3.0 μM CFG-9-Sp8
3.0 μM CFG-90-Sp0
3.0 μM CFG-92-Sp0
3.0 μM CFG-92-Sp8
3.0 μM CFG-93-Sp8
3.0 μM CFG-94-Sp0
3.0 μM CFG-94-Sp8
3.0 μM CFG-95-Sp0
3.0 μM CFG-95-Sp8
3.0 μM CFG-96-Sp0
3.0 μM CFG-97-Sp0
3.0 μM CFG-98-Sp18
3.0 μM CFG-98-Sp8
3.0 μM CFG-99-Sp8
4.0 μM CFG-10-Sp15
4.0 μM CFG-10-Sp8
4.0 μM CFG-100-Sp16
4.0 μM CFG-100-Sp8
4.0 μM CFG-101-Sp8
4.0 μM CFG-102-Sp8
4.0 μM CFG-103-Sp0
4.0 μM CFG-104-Sp8
4.0 μM CFG-105-Sp0
4.0 μM CFG-105-Sp10
4.0 μM CFG-106-Sp8
4.0 μM CFG-107-Sp8
4.0 μM CFG-108-Sp0
4.0 μM CFG-108-Sp8
4.0 μM CFG-109-Sp0
4.0 μM CFG-11-Sp8
4.0 μM CFG-11-Sp9
4.0 μM CFG-110-Sp8
4.0 μM CFG-111-Sp8
4.0 μM CFG-112-Sp8
4.0 μM CFG-113-Sp0
4.0 μM CFG-114-Sp0
4.0 μM CFG-115-Sp0
4.0 μM CFG-115-Sp8
4.0 μM CFG-116-Sp8
4.0 μM CFG-119-Sp14
4.0 μM CFG-119-Sp8
4.0 μM CFG-12-Sp8
4.0 μM CFG-120-Sp14
4.0 μM CFG-120-Sp8
4.0 μM CFG-121-Sp14
4.0 μM CFG-121-Sp8
4.0 μM CFG-122-Sp8
4.0 μM CFG-123-Sp10
4.0 μM CFG-126-Sp14
4.0 μM CFG-126-Sp16
4.0 μM CFG-126-Sp8
4.0 μM CFG-127-Sp8
4.0 μM CFG-128-Sp0
4.0 μM CFG-129-Sp0
4.0 μM CFG-13-Sp11
4.0 μM CFG-13-Sp8
4.0 μM CFG-130-Sp8
4.0 μM CFG-131-Sp8
4.0 μM CFG-132-Sp0
4.0 μM CFG-133-Sp10
4.0 μM CFG-134-Sp0
4.0 μM CFG-134-Sp8
4.0 μM CFG-136-Sp0
4.0 μM CFG-136-Sp8
4.0 μM CFG-137-Sp0
4.0 μM CFG-138-Sp0
4.0 μM CFG-14-Sp8
4.0 μM CFG-140-Sp0
4.0 μM CFG-140-Sp8
4.0 μM CFG-141-Sp8
4.0 μM CFG-142-Sp8
4.0 μM CFG-144-Sp14
4.0 μM CFG-144-Sp8
4.0 μM CFG-145-Sp0
4.0 μM CFG-146-Sp0
4.0 μM CFG-147-Sp0
4.0 μM CFG-148-Sp0
4.0 μM CFG-148-Sp8
4.0 μM CFG-15-Sp8
4.0 μM CFG-152-Sp14
4.0 μM CFG-152-Sp8
4.0 μM CFG-153-Sp0
4.0 μM CFG-153-Sp23
4.0 μM CFG-153-Sp8
4.0 μM CFG-154-Sp0
4.0 μM CFG-154-Sp8
4.0 μM CFG-155-Sp8
4.0 μM CFG-156-Sp8
4.0 μM CFG-158-Sp8
4.0 μM CFG-159-Sp14
4.0 μM CFG-159-Sp8
4.0 μM CFG-16-Sp8
4.0 μM CFG-161-Sp8
4.0 μM CFG-162-Sp14
4.0 μM CFG-162-Sp8
4.0 μM CFG-163-Sp8
4.0 μM CFG-164-Sp0
4.0 μM CFG-164-Sp8
4.0 μM CFG-165-Sp0
4.0 μM CFG-166-Sp0
4.0 μM CFG-167-MDPLys
4.0 μM CFG-168-Sp8
4.0 μM CFG-169-Sp8
4.0 μM CFG-17-Sp8
4.0 μM CFG-170-Sp8
4.0 μM CFG-171-Sp8
4.0 μM CFG-173-Sp8
4.0 μM CFG-176-Sp14
4.0 μM CFG-176-Sp8
4.0 μM CFG-177-Sp8
4.0 μM CFG-178-Sp8
4.0 μM CFG-179-Sp8
4.0 μM CFG-18-Sp8
4.0 μM CFG-180-Sp8
4.0 μM CFG-181-Sp8
4.0 μM CFG-182-Sp8
4.0 μM CFG-183-Sp8
4.0 μM CFG-184-Sp8
4.0 μM CFG-185-Sp8
4.0 μM CFG-186-Sp8
4.0 μM CFG-187-Sp8
4.0 μM CFG-188-Sp0
4.0 μM CFG-189-Sp0
4.0 μM CFG-19-Sp0
4.0 μM CFG-19-Sp8
4.0 μM CFG-190-Sp9
4.0 μM CFG-191-Sp9
4.0 μM CFG-192-Sp9
4.0 μM CFG-195-Sp12
4.0 μM CFG-197-Sp12
4.0 μM CFG-198-Sp12
4.0 μM CFG-199-Sp9
4.0 μM CFG-20-Sp8
4.0 μM CFG-200-Sp9
4.0 μM CFG-203-Sp12
4.0 μM CFG-205-Sp12
4.0 μM CFG-208-Sp0
4.0 μM CFG-21-Sp14
4.0 μM CFG-21-Sp8
4.0 μM CFG-210-Sp0
4.0 μM CFG-211-Sp8
4.0 μM CFG-212-Sp0
4.0 μM CFG-213-Sp8
4.0 μM CFG-216-Sp0
4.0 μM CFG-22-Sp8
4.0 μM CFG-220-Sp14
4.0 μM CFG-220-Sp8
4.0 μM CFG-221-Sp0
4.0 μM CFG-223-Sp0
4.0 μM CFG-224-Sp0
4.0 μM CFG-225-Sp0
4.0 μM CFG-227-Sp8
4.0 μM CFG-229-Sp8
4.0 μM CFG-23-Sp0
4.0 μM CFG-230-Sp0
4.0 μM CFG-230-Sp8
4.0 μM CFG-231-Sp0
4.0 μM CFG-232-Sp0
4.0 μM CFG-233-Sp8
4.0 μM CFG-234-Sp8
4.0 μM CFG-235-Sp0
4.0 μM CFG-236-Sp8
4.0 μM CFG-237-Sp8
4.0 μM CFG-238-Sp0
4.0 μM CFG-24-Sp0
4.0 μM CFG-240-Sp8
4.0 μM CFG-243-Sp8
4.0 μM CFG-244-Sp14
4.0 μM CFG-244-Sp8
4.0 μM CFG-245-Sp8
4.0 μM CFG-246-Sp0
4.0 μM CFG-247-Sp0
4.0 μM CFG-248-Sp0
4.0 μM CFG-249-Sp0
4.0 μM CFG-249-Sp8
4.0 μM CFG-25-Sp0
4.0 μM CFG-250-Sp8
4.0 μM CFG-251-Sp8
4.0 μM CFG-252-Sp0
4.0 μM CFG-253-Sp0
4.0 μM CFG-253-Sp8
4.0 μM CFG-254-Sp8
4.0 μM CFG-255-Sp8
4.0 μM CFG-257-Sp0
4.0 μM CFG-258-Sp0
4.0 μM CFG-258-Sp8
4.0 μM CFG-259-Sp0
4.0 μM CFG-26-Sp8
4.0 μM CFG-260-Sp0
4.0 μM CFG-261-Sp0
4.0 μM CFG-261-Sp8
4.0 μM CFG-263-Sp8
4.0 μM CFG-264-Sp0
4.0 μM CFG-267-Sp8
4.0 μM CFG-268-Sp0
4.0 μM CFG-268-Sp8
4.0 μM CFG-269-Sp0
4.0 μM CFG-27-Sp0
4.0 μM CFG-27-Sp8
4.0 μM CFG-270-Sp0
4.0 μM CFG-271-Sp0
4.0 μM CFG-271-Sp8
4.0 μM CFG-272-Sp8
4.0 μM CFG-273-Sp8
4.0 μM CFG-274-Sp0
4.0 μM CFG-275-Sp0
4.0 μM CFG-277-Sp8
4.0 μM CFG-278-Sp8
4.0 μM CFG-280-Sp0
4.0 μM CFG-281-Sp0
4.0 μM CFG-282-Sp0
4.0 μM CFG-283-Sp0
4.0 μM CFG-284-Sp0
4.0 μM CFG-285-Sp0
4.0 μM CFG-286-Sp0
4.0 μM CFG-287-Sp8
4.0 μM CFG-29-Sp8
4.0 μM CFG-295-Sp14
4.0 μM CFG-297-Sp0
4.0 μM CFG-298-Sp0
4.0 μM CFG-299-Sp0
4.0 μM CFG-30-Sp8
4.0 μM CFG-300-Sp0
4.0 μM CFG-301-Sp0
4.0 μM CFG-302-Sp0
4.0 μM CFG-303-Sp0
4.0 μM CFG-305-Sp0
4.0 μM CFG-306-Sp0
4.0 μM CFG-307-Sp10
4.0 μM CFG-31-Sp0
4.0 μM CFG-31-Sp8
4.0 μM CFG-311-Sp14
4.0 μM CFG-312-Sp8
4.0 μM CFG-313-Sp12
4.0 μM CFG-314-Sp0
4.0 μM CFG-315-Sp0
4.0 μM CFG-316-Sp0
4.0 μM CFG-317-Sp0
4.0 μM CFG-32-Sp0
4.0 μM CFG-32-Sp8
4.0 μM CFG-320-Sp8
4.0 μM CFG-321-Sp8
4.0 μM CFG-322-Sp12
4.0 μM CFG-324-Sp10
4.0 μM CFG-325-Sp10
4.0 μM CFG-325-Sp12
4.0 μM CFG-327-Sp10
4.0 μM CFG-329-Sp10
4.0 μM CFG-33-Sp0
4.0 μM CFG-33-Sp8
4.0 μM CFG-330-Sp10
4.0 μM CFG-331-Sp9
4.0 μM CFG-332-Sp9
4.0 μM CFG-333-Sp14
4.0 μM CFG-336-Sp12
4.0 μM CFG-337-Sp12
4.0 μM CFG-338-Sp12
4.0 μM CFG-34-Sp0
4.0 μM CFG-34-Sp8
4.0 μM CFG-340-Sp17
4.0 μM CFG-341-Sp8
4.0 μM CFG-342-Sp8
4.0 μM CFG-343-Sp19
4.0 μM CFG-345-Sp12
4.0 μM CFG-346-Sp12
4.0 μM CFG-347-Sp20
4.0 μM CFG-35-Sp8
4.0 μM CFG-350-Sp0
4.0 μM CFG-351-Sp0
4.0 μM CFG-352-Sp0
4.0 μM CFG-353-Sp0
4.0 μM CFG-354-Sp0
4.0 μM CFG-355-Sp0
4.0 μM CFG-356-Sp0
4.0 μM CFG-357-Sp0
4.0 μM CFG-358-Sp0
4.0 μM CFG-359-Sp14
4.0 μM CFG-360-Sp0
4.0 μM CFG-361-Sp0
4.0 μM CFG-362-Sp0
4.0 μM CFG-363-Sp0
4.0 μM CFG-364-Sp0
4.0 μM CFG-365-Sp0
4.0 μM CFG-366-Sp14
4.0 μM CFG-367-Sp12
4.0 μM CFG-368-Sp12
4.0 μM CFG-369-Sp12
4.0 μM CFG-37-Sp0
4.0 μM CFG-370-Sp12
4.0 μM CFG-371-Sp12
4.0 μM CFG-372-Sp12
4.0 μM CFG-373-Sp12
4.0 μM CFG-374-Sp22
4.0 μM CFG-375-Sp22
4.0 μM CFG-376-Sp22
4.0 μM CFG-379-Sp0
4.0 μM CFG-38-Sp8
4.0 μM CFG-380-Sp0
4.0 μM CFG-381-Sp0
4.0 μM CFG-382-Sp0
4.0 μM CFG-383-Sp14
4.0 μM CFG-384-Sp20
4.0 μM CFG-385-Sp20
4.0 μM CFG-386-Sp20
4.0 μM CFG-387-Sp20
4.0 μM CFG-388-Sp12
4.0 μM CFG-389-Sp22
4.0 μM CFG-39-Sp8
4.0 μM CFG-390-Sp21
4.0 μM CFG-391-Sp21
4.0 μM CFG-392-Sp21
4.0 μM CFG-393-Sp21
4.0 μM CFG-394-Sp20
4.0 μM CFG-395-Sp20
4.0 μM CFG-396-Sp20
4.0 μM CFG-397-Sp20
4.0 μM CFG-398-Sp20
4.0 μM CFG-399-Sp19
4.0 μM CFG-40-Sp0
4.0 μM CFG-40-Sp8
4.0 μM CFG-400-Sp14
4.0 μM CFG-401-Sp14
4.0 μM CFG-402-Sp14
4.0 μM CFG-403-Sp12
4.0 μM CFG-404-Sp0
4.0 μM CFG-405-Sp0
4.0 μM CFG-406-Sp0
4.0 μM CFG-407-Sp21
4.0 μM CFG-408-Sp21
4.0 μM CFG-409-Sp21
4.0 μM CFG-41-Sp8
4.0 μM CFG-410-Sp21
4.0 μM CFG-411-Sp21
4.0 μM CFG-412-Sp21
4.0 μM CFG-413-Sp0
4.0 μM CFG-414-Sp0
4.0 μM CFG-415-Sp14
4.0 μM CFG-416-Sp14
4.0 μM CFG-417-Sp0
4.0 μM CFG-418-Sp19
4.0 μM CFG-419-Sp19
4.0 μM CFG-42-Sp8
4.0 μM CFG-420-Sp19
4.0 μM CFG-421-Sp12
4.0 μM CFG-422-Sp12
4.0 μM CFG-423-Sp14
4.0 μM CFG-424-Sp14
4.0 μM CFG-425-Sp14
4.0 μM CFG-426-Sp0
4.0 μM CFG-427-Sp19
4.0 μM CFG-428-Sp24
4.0 μM CFG-429-Sp14
4.0 μM CFG-43-Sp8
4.0 μM CFG-430-Sp0
4.0 μM CFG-431-Sp0
4.0 μM CFG-432-Sp8
4.0 μM CFG-434-Sp21
4.0 μM CFG-435-Sp21
4.0 μM CFG-436-Sp0
4.0 μM CFG-437-Sp0
4.0 μM CFG-438-Sp14
4.0 μM CFG-439-Sp14
4.0 μM CFG-44-Sp8
4.0 μM CFG-440-Sp0
4.0 μM CFG-441-Sp14
4.0 μM CFG-442-Sp14
4.0 μM CFG-443-Sp14
4.0 μM CFG-444-Sp22
4.0 μM CFG-445-Sp22
4.0 μM CFG-446-Sp19
4.0 μM CFG-447-Sp14
4.0 μM CFG-448-Sp14
4.0 μM CFG-449-Sp14
4.0 μM CFG-450-Sp14
4.0 μM CFG-451-Sp22
4.0 μM CFG-452-Sp22
4.0 μM CFG-453-Sp19
4.0 μM CFG-454-Sp21
4.0 μM CFG-455-Sp21
4.0 μM CFG-456-Sp21
4.0 μM CFG-457-Sp21
4.0 μM CFG-458-Sp21
4.0 μM CFG-459-Sp21
4.0 μM CFG-46-Sp8
4.0 μM CFG-460-Sp21
4.0 μM CFG-461-Sp21
4.0 μM CFG-462-Sp21
4.0 μM CFG-463-Sp21
4.0 μM CFG-465-Sp10
4.0 μM CFG-466-Sp10
4.0 μM CFG-467-Sp8
4.0 μM CFG-468-Sp8
4.0 μM CFG-469-Sp0
4.0 μM CFG-47-Sp8
4.0 μM CFG-470-Sp0
4.0 μM CFG-471-Sp12
4.0 μM CFG-472-Sp12
4.0 μM CFG-475-Sp14
4.0 μM CFG-476-Sp0
4.0 μM CFG-478-Sp14
4.0 μM CFG-479-Sp14
4.0 μM CFG-48-Sp12
4.0 μM CFG-48-Sp13
4.0 μM CFG-480-Sp14
4.0 μM CFG-481-Sp0
4.0 μM CFG-482-Sp0
4.0 μM CFG-483-Sp22
4.0 μM CFG-484-Sp22
4.0 μM CFG-485-Sp21
4.0 μM CFG-486-Sp22
4.0 μM CFG-487-Sp19
4.0 μM CFG-489-Sp21
4.0 μM CFG-49-Sp12
4.0 μM CFG-49-Sp13
4.0 μM CFG-490-Sp21
4.0 μM CFG-491-Sp21
4.0 μM CFG-492-Sp21
4.0 μM CFG-493-Sp21
4.0 μM CFG-494-Sp21
4.0 μM CFG-495-Sp21
4.0 μM CFG-496-Sp21
4.0 μM CFG-499-Sp8
4.0 μM CFG-50-Sp12
4.0 μM CFG-500-Sp8
4.0 μM CFG-501-Sp10
4.0 μM CFG-502-Sp10
4.0 μM CFG-503-Sp14
4.0 μM CFG-504-Sp24
4.0 μM CFG-505-Sp19
4.0 μM CFG-506-Sp19
4.0 μM CFG-507-Sp24
4.0 μM CFG-508-Sp21
4.0 μM CFG-509-Sp21
4.0 μM CFG-51-Sp12
4.0 μM CFG-51-Sp13
4.0 μM CFG-51-Sp21
4.0 μM CFG-51-Sp24
4.0 μM CFG-510-Sp0
4.0 μM CFG-511-Sp14
4.0 μM CFG-512-Sp14
4.0 μM CFG-513-Sp14
4.0 μM CFG-514-Sp24
4.0 μM CFG-515-Sp24
4.0 μM CFG-516-Sp19
4.0 μM CFG-517-Sp24
4.0 μM CFG-518-Sp21
4.0 μM CFG-519-Sp21
4.0 μM CFG-52-Sp9
4.0 μM CFG-520-Sp14
4.0 μM CFG-521-Sp14
4.0 μM CFG-522-Sp14
4.0 μM CFG-523-Sp14
4.0 μM CFG-524-Sp0
4.0 μM CFG-525-Sp21
4.0 μM CFG-526-Sp14
4.0 μM CFG-527-Sp14
4.0 μM CFG-528-Sp0
4.0 μM CFG-529-Sp0
4.0 μM CFG-53-Sp9
4.0 μM CFG-530-Sp14
4.0 μM CFG-531-Sp0
4.0 μM CFG-532-Sp0
4.0 μM CFG-533-Sp0
4.0 μM CFG-534-Sp8
4.0 μM CFG-535-Sp8
4.0 μM CFG-536-Sp8
4.0 μM CFG-537-Sp14
4.0 μM CFG-538-Sp14
4.0 μM CFG-539-Sp21
4.0 μM CFG-54-Sp8
4.0 μM CFG-540-Sp21
4.0 μM CFG-541-Sp8
4.0 μM CFG-542-Sp8
4.0 μM CFG-543-Sp8
4.0 μM CFG-544-Sp8
4.0 μM CFG-545-Sp8
4.0 μM CFG-546-Sp8
4.0 μM CFG-547-Sp8
4.0 μM CFG-548-Sp10
4.0 μM CFG-549-Sp0
4.0 μM CFG-550-Sp0
4.0 μM CFG-551-Sp14
4.0 μM CFG-552-Sp0
4.0 μM CFG-553-Sp0
4.0 μM CFG-554-Sp0
4.0 μM CFG-555-Sp0
4.0 μM CFG-556-Sp0
4.0 μM CFG-557-Sp14
4.0 μM CFG-558-Sp0
4.0 μM CFG-559-Sp0
4.0 μM CFG-56-Sp14
4.0 μM CFG-56-Sp8
4.0 μM CFG-560-Sp0
4.0 μM CFG-561-Sp0
4.0 μM CFG-563-Sp21
4.0 μM CFG-564-Sp21
4.0 μM CFG-565-Sp21
4.0 μM CFG-566-Sp0
4.0 μM CFG-567-Sp0
4.0 μM CFG-568-Sp0
4.0 μM CFG-569-Sp21
4.0 μM CFG-57-Sp0
4.0 μM CFG-57-Sp9
4.0 μM CFG-570-Sp21
4.0 μM CFG-571-Sp21
4.0 μM CFG-572-Sp12
4.0 μM CFG-572-Sp25
4.0 μM CFG-573-Sp12
4.0 μM CFG-573-Sp24
4.0 μM CFG-574-Sp24
4.0 μM CFG-575-Sp24
4.0 μM CFG-576-Sp12
4.0 μM CFG-576-Sp25
4.0 μM CFG-577-Sp12
4.0 μM CFG-577-Sp24
4.0 μM CFG-578-Sp25
4.0 μM CFG-579-Sp25
4.0 μM CFG-58-Sp10
4.0 μM CFG-58-Sp8
4.0 μM CFG-580-Sp25
4.0 μM CFG-581-Sp0
4.0 μM CFG-582-Sp0
4.0 μM CFG-583-Sp0
4.0 μM CFG-584-Sp0
4.0 μM CFG-585-Sp0
4.0 μM CFG-586-Sp0
4.0 μM CFG-587-Sp24
4.0 μM CFG-588-Sp24
4.0 μM CFG-589-Sp24
4.0 μM CFG-590-Sp14
4.0 μM CFG-591-Sp0
4.0 μM CFG-592-Sp0
4.0 μM CFG-593-Sp25
4.0 μM CFG-594-Sp25
4.0 μM CFG-595-Sp14
4.0 μM CFG-596-Sp14
4.0 μM CFG-597-Sp25
4.0 μM CFG-598-Sp21
4.0 μM CFG-599-Sp0
4.0 μM CFG-60-Sp0
4.0 μM CFG-60-Sp8
4.0 μM CFG-600-Sp24
4.0 μM CFG-601-Sp24
4.0 μM CFG-602-Sp21
4.0 μM CFG-603-Sp24
4.0 μM CFG-604-Sp24
4.0 μM CFG-605-Sp24
4.0 μM CFG-606-Sp24
4.0 μM CFG-607-Sp24
4.0 μM CFG-608-Sp24
4.0 μM CFG-609-Sp19
4.0 μM CFG-61-Sp0
4.0 μM CFG-610-Sp19
4.0 μM CFG-611-Sp24
4.0 μM CFG-612-Sp24
4.0 μM CFG-613-Sp24
4.0 μM CFG-614-Sp24
4.0 μM CFG-615-Sp24
4.0 μM CFG-616-Sp24
4.0 μM CFG-617-Sp24
4.0 μM CFG-618-Sp14
4.0 μM CFG-619-Sp14
4.0 μM CFG-62-Sp0
4.0 μM CFG-620-Sp14
4.0 μM CFG-621-Sp14
4.0 μM CFG-622-Sp14
4.0 μM CFG-623-Sp14
4.0 μM CFG-624-Sp14
4.0 μM CFG-625-Sp14
4.0 μM CFG-626-Sp14
4.0 μM CFG-627-Sp14
4.0 μM CFG-628-Sp14
4.0 μM CFG-630-Sp14
4.0 μM CFG-631-Sp14
4.0 μM CFG-632-Sp14
4.0 μM CFG-633-Sp12
4.0 μM CFG-634-Sp14
4.0 μM CFG-635-Sp14
4.0 μM CFG-636-Sp12
4.0 μM CFG-637-Sp12
4.0 μM CFG-638-Sp12
4.0 μM CFG-639-Sp21
4.0 μM CFG-64-Sp0
4.0 μM CFG-64-Sp8
4.0 μM CFG-640-Sp21
4.0 μM CFG-65-Sp0
4.0 μM CFG-66-Sp0
4.0 μM CFG-67-Sp0
4.0 μM CFG-67-Sp8
4.0 μM CFG-68-Sp0
4.0 μM CFG-69-Sp8
4.0 μM CFG-7-Sp8
4.0 μM CFG-70-Sp8
4.0 μM CFG-72-Sp8
4.0 μM CFG-73-Sp8
4.0 μM CFG-74-Sp0
4.0 μM CFG-75-Sp0
4.0 μM CFG-76-Sp0
4.0 μM CFG-77-Sp0
4.0 μM CFG-77-Sp8
4.0 μM CFG-78-Sp0
4.0 μM CFG-79-Sp8
4.0 μM CFG-8-Sp8
4.0 μM CFG-80-Sp18
4.0 μM CFG-80-Sp8
4.0 μM CFG-81-Sp8
4.0 μM CFG-82-Sp8
4.0 μM CFG-84-Sp8
4.0 μM CFG-85-Sp8
4.0 μM CFG-86-Sp8
4.0 μM CFG-87-Sp0
4.0 μM CFG-9-Sp8
4.0 μM CFG-90-Sp0
4.0 μM CFG-92-Sp0
4.0 μM CFG-92-Sp8
4.0 μM CFG-93-Sp8
4.0 μM CFG-94-Sp0
4.0 μM CFG-94-Sp8
4.0 μM CFG-95-Sp0
4.0 μM CFG-95-Sp8
4.0 μM CFG-96-Sp0
4.0 μM CFG-97-Sp0
4.0 μM CFG-98-Sp18
4.0 μM CFG-98-Sp8
4.0 μM CFG-99-Sp8
5.0 μM CFG-10-Sp15
5.0 μM CFG-10-Sp8
5.0 μM CFG-100-Sp16
5.0 μM CFG-100-Sp8
5.0 μM CFG-101-Sp8
5.0 μM CFG-102-Sp8
5.0 μM CFG-103-Sp0
5.0 μM CFG-104-Sp8
5.0 μM CFG-105-Sp0
5.0 μM CFG-105-Sp10
5.0 μM CFG-106-Sp8
5.0 μM CFG-107-Sp8
5.0 μM CFG-108-Sp0
5.0 μM CFG-108-Sp8
5.0 μM CFG-109-Sp0
5.0 μM CFG-11-Sp8
5.0 μM CFG-11-Sp9
5.0 μM CFG-110-Sp8
5.0 μM CFG-111-Sp8
5.0 μM CFG-112-Sp8
5.0 μM CFG-113-Sp0
5.0 μM CFG-114-Sp0
5.0 μM CFG-115-Sp0
5.0 μM CFG-115-Sp8
5.0 μM CFG-116-Sp8
5.0 μM CFG-119-Sp14
5.0 μM CFG-119-Sp8
5.0 μM CFG-12-Sp8
5.0 μM CFG-120-Sp14
5.0 μM CFG-120-Sp8
5.0 μM CFG-121-Sp14
5.0 μM CFG-121-Sp8
5.0 μM CFG-122-Sp8
5.0 μM CFG-123-Sp10
5.0 μM CFG-126-Sp14
5.0 μM CFG-126-Sp16
5.0 μM CFG-126-Sp8
5.0 μM CFG-127-Sp8
5.0 μM CFG-128-Sp0
5.0 μM CFG-129-Sp0
5.0 μM CFG-13-Sp11
5.0 μM CFG-13-Sp8
5.0 μM CFG-130-Sp8
5.0 μM CFG-131-Sp8
5.0 μM CFG-132-Sp0
5.0 μM CFG-133-Sp10
5.0 μM CFG-134-Sp0
5.0 μM CFG-134-Sp8
5.0 μM CFG-136-Sp0
5.0 μM CFG-136-Sp8
5.0 μM CFG-137-Sp0
5.0 μM CFG-138-Sp0
5.0 μM CFG-14-Sp8
5.0 μM CFG-140-Sp0
5.0 μM CFG-140-Sp8
5.0 μM CFG-141-Sp8
5.0 μM CFG-142-Sp8
5.0 μM CFG-144-Sp14
5.0 μM CFG-144-Sp8
5.0 μM CFG-145-Sp0
5.0 μM CFG-146-Sp0
5.0 μM CFG-147-Sp0
5.0 μM CFG-148-Sp0
5.0 μM CFG-148-Sp8
5.0 μM CFG-15-Sp8
5.0 μM CFG-152-Sp14
5.0 μM CFG-152-Sp8
5.0 μM CFG-153-Sp0
5.0 μM CFG-153-Sp23
5.0 μM CFG-153-Sp8
5.0 μM CFG-154-Sp0
5.0 μM CFG-154-Sp8
5.0 μM CFG-155-Sp8
5.0 μM CFG-156-Sp8
5.0 μM CFG-158-Sp8
5.0 μM CFG-159-Sp14
5.0 μM CFG-159-Sp8
5.0 μM CFG-16-Sp8
5.0 μM CFG-161-Sp8
5.0 μM CFG-162-Sp14
5.0 μM CFG-162-Sp8
5.0 μM CFG-163-Sp8
5.0 μM CFG-164-Sp0
5.0 μM CFG-164-Sp8
5.0 μM CFG-165-Sp0
5.0 μM CFG-166-Sp0
5.0 μM CFG-167-MDPLys
5.0 μM CFG-168-Sp8
5.0 μM CFG-169-Sp8
5.0 μM CFG-17-Sp8
5.0 μM CFG-170-Sp8
5.0 μM CFG-171-Sp8
5.0 μM CFG-173-Sp8
5.0 μM CFG-176-Sp14
5.0 μM CFG-176-Sp8
5.0 μM CFG-177-Sp8
5.0 μM CFG-178-Sp8
5.0 μM CFG-179-Sp8
5.0 μM CFG-18-Sp8
5.0 μM CFG-180-Sp8
5.0 μM CFG-181-Sp8
5.0 μM CFG-182-Sp8
5.0 μM CFG-183-Sp8
5.0 μM CFG-184-Sp8
5.0 μM CFG-185-Sp8
5.0 μM CFG-186-Sp8
5.0 μM CFG-187-Sp8
5.0 μM CFG-188-Sp0
5.0 μM CFG-189-Sp0
5.0 μM CFG-19-Sp0
5.0 μM CFG-19-Sp8
5.0 μM CFG-190-Sp9
5.0 μM CFG-191-Sp9
5.0 μM CFG-192-Sp9
5.0 μM CFG-195-Sp12
5.0 μM CFG-197-Sp12
5.0 μM CFG-198-Sp12
5.0 μM CFG-199-Sp9
5.0 μM CFG-20-Sp8
5.0 μM CFG-200-Sp9
5.0 μM CFG-203-Sp12
5.0 μM CFG-205-Sp12
5.0 μM CFG-208-Sp0
5.0 μM CFG-21-Sp14
5.0 μM CFG-21-Sp8
5.0 μM CFG-210-Sp0
5.0 μM CFG-211-Sp8
5.0 μM CFG-212-Sp0
5.0 μM CFG-213-Sp8
5.0 μM CFG-216-Sp0
5.0 μM CFG-22-Sp8
5.0 μM CFG-220-Sp14
5.0 μM CFG-220-Sp8
5.0 μM CFG-221-Sp0
5.0 μM CFG-223-Sp0
5.0 μM CFG-224-Sp0
5.0 μM CFG-225-Sp0
5.0 μM CFG-227-Sp8
5.0 μM CFG-229-Sp8
5.0 μM CFG-23-Sp0
5.0 μM CFG-230-Sp0
5.0 μM CFG-230-Sp8
5.0 μM CFG-231-Sp0
5.0 μM CFG-232-Sp0
5.0 μM CFG-233-Sp8
5.0 μM CFG-234-Sp8
5.0 μM CFG-235-Sp0
5.0 μM CFG-236-Sp8
5.0 μM CFG-237-Sp8
5.0 μM CFG-238-Sp0
5.0 μM CFG-24-Sp0
5.0 μM CFG-240-Sp8
5.0 μM CFG-243-Sp8
5.0 μM CFG-244-Sp14
5.0 μM CFG-244-Sp8
5.0 μM CFG-245-Sp8
5.0 μM CFG-246-Sp0
5.0 μM CFG-247-Sp0
5.0 μM CFG-248-Sp0
5.0 μM CFG-249-Sp0
5.0 μM CFG-249-Sp8
5.0 μM CFG-25-Sp0
5.0 μM CFG-250-Sp8
5.0 μM CFG-251-Sp8
5.0 μM CFG-252-Sp0
5.0 μM CFG-253-Sp0
5.0 μM CFG-253-Sp8
5.0 μM CFG-254-Sp8
5.0 μM CFG-255-Sp8
5.0 μM CFG-257-Sp0
5.0 μM CFG-258-Sp0
5.0 μM CFG-258-Sp8
5.0 μM CFG-259-Sp0
5.0 μM CFG-26-Sp8
5.0 μM CFG-260-Sp0
5.0 μM CFG-261-Sp0
5.0 μM CFG-261-Sp8
5.0 μM CFG-263-Sp8
5.0 μM CFG-264-Sp0
5.0 μM CFG-267-Sp8
5.0 μM CFG-268-Sp0
5.0 μM CFG-268-Sp8
5.0 μM CFG-269-Sp0
5.0 μM CFG-27-Sp0
5.0 μM CFG-27-Sp8
5.0 μM CFG-270-Sp0
5.0 μM CFG-271-Sp0
5.0 μM CFG-271-Sp8
5.0 μM CFG-272-Sp8
5.0 μM CFG-273-Sp8
5.0 μM CFG-274-Sp0
5.0 μM CFG-275-Sp0
5.0 μM CFG-277-Sp8
5.0 μM CFG-278-Sp8
5.0 μM CFG-280-Sp0
5.0 μM CFG-281-Sp0
5.0 μM CFG-282-Sp0
5.0 μM CFG-283-Sp0
5.0 μM CFG-284-Sp0
5.0 μM CFG-285-Sp0
5.0 μM CFG-286-Sp0
5.0 μM CFG-287-Sp8
5.0 μM CFG-29-Sp8
5.0 μM CFG-295-Sp14
5.0 μM CFG-297-Sp0
5.0 μM CFG-298-Sp0
5.0 μM CFG-299-Sp0
5.0 μM CFG-30-Sp8
5.0 μM CFG-300-Sp0
5.0 μM CFG-301-Sp0
5.0 μM CFG-302-Sp0
5.0 μM CFG-303-Sp0
5.0 μM CFG-305-Sp0
5.0 μM CFG-306-Sp0
5.0 μM CFG-307-Sp10
5.0 μM CFG-31-Sp0
5.0 μM CFG-31-Sp8
5.0 μM CFG-311-Sp14
5.0 μM CFG-312-Sp8
5.0 μM CFG-313-Sp12
5.0 μM CFG-314-Sp0
5.0 μM CFG-315-Sp0
5.0 μM CFG-316-Sp0
5.0 μM CFG-317-Sp0
5.0 μM CFG-32-Sp0
5.0 μM CFG-32-Sp8
5.0 μM CFG-320-Sp8
5.0 μM CFG-321-Sp8
5.0 μM CFG-322-Sp12
5.0 μM CFG-324-Sp10
5.0 μM CFG-325-Sp10
5.0 μM CFG-325-Sp12
5.0 μM CFG-327-Sp10
5.0 μM CFG-329-Sp10
5.0 μM CFG-33-Sp0
5.0 μM CFG-33-Sp8
5.0 μM CFG-330-Sp10
5.0 μM CFG-331-Sp9
5.0 μM CFG-332-Sp9
5.0 μM CFG-333-Sp14
5.0 μM CFG-336-Sp12
5.0 μM CFG-337-Sp12
5.0 μM CFG-338-Sp12
5.0 μM CFG-34-Sp0
5.0 μM CFG-34-Sp8
5.0 μM CFG-340-Sp17
5.0 μM CFG-341-Sp8
5.0 μM CFG-342-Sp8
5.0 μM CFG-343-Sp19
5.0 μM CFG-345-Sp12
5.0 μM CFG-346-Sp12
5.0 μM CFG-347-Sp20
5.0 μM CFG-35-Sp8
5.0 μM CFG-350-Sp0
5.0 μM CFG-351-Sp0
5.0 μM CFG-352-Sp0
5.0 μM CFG-353-Sp0
5.0 μM CFG-354-Sp0
5.0 μM CFG-355-Sp0
5.0 μM CFG-356-Sp0
5.0 μM CFG-357-Sp0
5.0 μM CFG-358-Sp0
5.0 μM CFG-359-Sp14
5.0 μM CFG-360-Sp0
5.0 μM CFG-361-Sp0
5.0 μM CFG-362-Sp0
5.0 μM CFG-363-Sp0
5.0 μM CFG-364-Sp0
5.0 μM CFG-365-Sp0
5.0 μM CFG-366-Sp14
5.0 μM CFG-367-Sp12
5.0 μM CFG-368-Sp12
5.0 μM CFG-369-Sp12
5.0 μM CFG-37-Sp0
5.0 μM CFG-370-Sp12
5.0 μM CFG-371-Sp12
5.0 μM CFG-372-Sp12
5.0 μM CFG-373-Sp12
5.0 μM CFG-374-Sp22
5.0 μM CFG-375-Sp22
5.0 μM CFG-376-Sp22
5.0 μM CFG-379-Sp0
5.0 μM CFG-38-Sp8
5.0 μM CFG-380-Sp0
5.0 μM CFG-381-Sp0
5.0 μM CFG-382-Sp0
5.0 μM CFG-383-Sp14
5.0 μM CFG-384-Sp20
5.0 μM CFG-385-Sp20
5.0 μM CFG-386-Sp20
5.0 μM CFG-387-Sp20
5.0 μM CFG-388-Sp12
5.0 μM CFG-389-Sp22
5.0 μM CFG-39-Sp8
5.0 μM CFG-390-Sp21
5.0 μM CFG-391-Sp21
5.0 μM CFG-392-Sp21
5.0 μM CFG-393-Sp21
5.0 μM CFG-394-Sp20
5.0 μM CFG-395-Sp20
5.0 μM CFG-396-Sp20
5.0 μM CFG-397-Sp20
5.0 μM CFG-398-Sp20
5.0 μM CFG-399-Sp19
5.0 μM CFG-40-Sp0
5.0 μM CFG-40-Sp8
5.0 μM CFG-400-Sp14
5.0 μM CFG-401-Sp14
5.0 μM CFG-402-Sp14
5.0 μM CFG-403-Sp12
5.0 μM CFG-404-Sp0
5.0 μM CFG-405-Sp0
5.0 μM CFG-406-Sp0
5.0 μM CFG-407-Sp21
5.0 μM CFG-408-Sp21
5.0 μM CFG-409-Sp21
5.0 μM CFG-41-Sp8
5.0 μM CFG-410-Sp21
5.0 μM CFG-411-Sp21
5.0 μM CFG-412-Sp21
5.0 μM CFG-413-Sp0
5.0 μM CFG-414-Sp0
5.0 μM CFG-415-Sp14
5.0 μM CFG-416-Sp14
5.0 μM CFG-417-Sp0
5.0 μM CFG-418-Sp19
5.0 μM CFG-419-Sp19
5.0 μM CFG-42-Sp8
5.0 μM CFG-420-Sp19
5.0 μM CFG-421-Sp12
5.0 μM CFG-422-Sp12
5.0 μM CFG-423-Sp14
5.0 μM CFG-424-Sp14
5.0 μM CFG-425-Sp14
5.0 μM CFG-426-Sp0
5.0 μM CFG-427-Sp19
5.0 μM CFG-428-Sp24
5.0 μM CFG-429-Sp14
5.0 μM CFG-43-Sp8
5.0 μM CFG-430-Sp0
5.0 μM CFG-431-Sp0
5.0 μM CFG-432-Sp8
5.0 μM CFG-434-Sp21
5.0 μM CFG-435-Sp21
5.0 μM CFG-436-Sp0
5.0 μM CFG-437-Sp0
5.0 μM CFG-438-Sp14
5.0 μM CFG-439-Sp14
5.0 μM CFG-44-Sp8
5.0 μM CFG-440-Sp0
5.0 μM CFG-441-Sp14
5.0 μM CFG-442-Sp14
5.0 μM CFG-443-Sp14
5.0 μM CFG-444-Sp22
5.0 μM CFG-445-Sp22
5.0 μM CFG-446-Sp19
5.0 μM CFG-447-Sp14
5.0 μM CFG-448-Sp14
5.0 μM CFG-449-Sp14
5.0 μM CFG-450-Sp14
5.0 μM CFG-451-Sp22
5.0 μM CFG-452-Sp22
5.0 μM CFG-453-Sp19
5.0 μM CFG-454-Sp21
5.0 μM CFG-455-Sp21
5.0 μM CFG-456-Sp21
5.0 μM CFG-457-Sp21
5.0 μM CFG-458-Sp21
5.0 μM CFG-459-Sp21
5.0 μM CFG-46-Sp8
5.0 μM CFG-460-Sp21
5.0 μM CFG-461-Sp21
5.0 μM CFG-462-Sp21
5.0 μM CFG-463-Sp21
5.0 μM CFG-465-Sp10
5.0 μM CFG-466-Sp10
5.0 μM CFG-467-Sp8
5.0 μM CFG-468-Sp8
5.0 μM CFG-469-Sp0
5.0 μM CFG-47-Sp8
5.0 μM CFG-470-Sp0
5.0 μM CFG-471-Sp12
5.0 μM CFG-472-Sp12
5.0 μM CFG-475-Sp14
5.0 μM CFG-476-Sp0
5.0 μM CFG-478-Sp14
5.0 μM CFG-479-Sp14
5.0 μM CFG-48-Sp12
5.0 μM CFG-48-Sp13
5.0 μM CFG-480-Sp14
5.0 μM CFG-481-Sp0
5.0 μM CFG-482-Sp0
5.0 μM CFG-483-Sp22
5.0 μM CFG-484-Sp22
5.0 μM CFG-485-Sp21
5.0 μM CFG-486-Sp22
5.0 μM CFG-487-Sp19
5.0 μM CFG-489-Sp21
5.0 μM CFG-49-Sp12
5.0 μM CFG-49-Sp13
5.0 μM CFG-490-Sp21
5.0 μM CFG-491-Sp21
5.0 μM CFG-492-Sp21
5.0 μM CFG-493-Sp21
5.0 μM CFG-494-Sp21
5.0 μM CFG-495-Sp21
5.0 μM CFG-496-Sp21
5.0 μM CFG-499-Sp8
5.0 μM CFG-50-Sp12
5.0 μM CFG-500-Sp8
5.0 μM CFG-501-Sp10
5.0 μM CFG-502-Sp10
5.0 μM CFG-503-Sp14
5.0 μM CFG-504-Sp24
5.0 μM CFG-505-Sp19
5.0 μM CFG-506-Sp19
5.0 μM CFG-507-Sp24
5.0 μM CFG-508-Sp21
5.0 μM CFG-509-Sp21
5.0 μM CFG-51-Sp12
5.0 μM CFG-51-Sp13
5.0 μM CFG-51-Sp21
5.0 μM CFG-51-Sp24
5.0 μM CFG-510-Sp0
5.0 μM CFG-511-Sp14
5.0 μM CFG-512-Sp14
5.0 μM CFG-513-Sp14
5.0 μM CFG-514-Sp24
5.0 μM CFG-515-Sp24
5.0 μM CFG-516-Sp19
5.0 μM CFG-517-Sp24
5.0 μM CFG-518-Sp21
5.0 μM CFG-519-Sp21
5.0 μM CFG-52-Sp9
5.0 μM CFG-520-Sp14
5.0 μM CFG-521-Sp14
5.0 μM CFG-522-Sp14
5.0 μM CFG-523-Sp14
5.0 μM CFG-524-Sp0
5.0 μM CFG-525-Sp21
5.0 μM CFG-526-Sp14
5.0 μM CFG-527-Sp14
5.0 μM CFG-528-Sp0
5.0 μM CFG-529-Sp0
5.0 μM CFG-53-Sp9
5.0 μM CFG-530-Sp14
5.0 μM CFG-531-Sp0
5.0 μM CFG-532-Sp0
5.0 μM CFG-533-Sp0
5.0 μM CFG-534-Sp8
5.0 μM CFG-535-Sp8
5.0 μM CFG-536-Sp8
5.0 μM CFG-537-Sp14
5.0 μM CFG-538-Sp14
5.0 μM CFG-539-Sp21
5.0 μM CFG-54-Sp8
5.0 μM CFG-540-Sp21
5.0 μM CFG-541-Sp8
5.0 μM CFG-542-Sp8
5.0 μM CFG-543-Sp8
5.0 μM CFG-544-Sp8
5.0 μM CFG-545-Sp8
5.0 μM CFG-546-Sp8
5.0 μM CFG-547-Sp8
5.0 μM CFG-548-Sp10
5.0 μM CFG-549-Sp0
5.0 μM CFG-550-Sp0
5.0 μM CFG-551-Sp14
5.0 μM CFG-552-Sp0
5.0 μM CFG-553-Sp0
5.0 μM CFG-554-Sp0
5.0 μM CFG-555-Sp0
5.0 μM CFG-556-Sp0
5.0 μM CFG-557-Sp14
5.0 μM CFG-558-Sp0
5.0 μM CFG-559-Sp0
5.0 μM CFG-56-Sp14
5.0 μM CFG-56-Sp8
5.0 μM CFG-560-Sp0
5.0 μM CFG-561-Sp0
5.0 μM CFG-563-Sp21
5.0 μM CFG-564-Sp21
5.0 μM CFG-565-Sp21
5.0 μM CFG-566-Sp0
5.0 μM CFG-567-Sp0
5.0 μM CFG-568-Sp0
5.0 μM CFG-569-Sp21
5.0 μM CFG-57-Sp0
5.0 μM CFG-57-Sp9
5.0 μM CFG-570-Sp21
5.0 μM CFG-571-Sp21
5.0 μM CFG-572-Sp12
5.0 μM CFG-572-Sp25
5.0 μM CFG-573-Sp12
5.0 μM CFG-573-Sp24
5.0 μM CFG-574-Sp24
5.0 μM CFG-575-Sp24
5.0 μM CFG-576-Sp12
5.0 μM CFG-576-Sp25
5.0 μM CFG-577-Sp12
5.0 μM CFG-577-Sp24
5.0 μM CFG-578-Sp25
5.0 μM CFG-579-Sp25
5.0 μM CFG-58-Sp10
5.0 μM CFG-58-Sp8
5.0 μM CFG-580-Sp25
5.0 μM CFG-581-Sp0
5.0 μM CFG-582-Sp0
5.0 μM CFG-583-Sp0
5.0 μM CFG-584-Sp0
5.0 μM CFG-585-Sp0
5.0 μM CFG-586-Sp0
5.0 μM CFG-587-Sp24
5.0 μM CFG-588-Sp24
5.0 μM CFG-589-Sp24
5.0 μM CFG-590-Sp14
5.0 μM CFG-591-Sp0
5.0 μM CFG-592-Sp0
5.0 μM CFG-593-Sp25
5.0 μM CFG-594-Sp25
5.0 μM CFG-595-Sp14
5.0 μM CFG-596-Sp14
5.0 μM CFG-597-Sp25
5.0 μM CFG-598-Sp21
5.0 μM CFG-599-Sp0
5.0 μM CFG-60-Sp0
5.0 μM CFG-60-Sp8
5.0 μM CFG-600-Sp24
5.0 μM CFG-601-Sp24
5.0 μM CFG-602-Sp21
5.0 μM CFG-603-Sp24
5.0 μM CFG-604-Sp24
5.0 μM CFG-605-Sp24
5.0 μM CFG-606-Sp24
5.0 μM CFG-607-Sp24
5.0 μM CFG-608-Sp24
5.0 μM CFG-609-Sp19
5.0 μM CFG-61-Sp0
5.0 μM CFG-610-Sp19
5.0 μM CFG-611-Sp24
5.0 μM CFG-612-Sp24
5.0 μM CFG-613-Sp24
5.0 μM CFG-614-Sp24
5.0 μM CFG-615-Sp24
5.0 μM CFG-616-Sp24
5.0 μM CFG-617-Sp24
5.0 μM CFG-618-Sp14
5.0 μM CFG-619-Sp14
5.0 μM CFG-62-Sp0
5.0 μM CFG-620-Sp14
5.0 μM CFG-621-Sp14
5.0 μM CFG-622-Sp14
5.0 μM CFG-623-Sp14
5.0 μM CFG-624-Sp14
5.0 μM CFG-625-Sp14
5.0 μM CFG-626-Sp14
5.0 μM CFG-627-Sp14
5.0 μM CFG-628-Sp14
5.0 μM CFG-630-Sp14
5.0 μM CFG-631-Sp14
5.0 μM CFG-632-Sp14
5.0 μM CFG-633-Sp12
5.0 μM CFG-634-Sp14
5.0 μM CFG-635-Sp14
5.0 μM CFG-636-Sp12
5.0 μM CFG-637-Sp12
5.0 μM CFG-638-Sp12
5.0 μM CFG-639-Sp21
5.0 μM CFG-64-Sp0
5.0 μM CFG-64-Sp8
5.0 μM CFG-640-Sp21
5.0 μM CFG-65-Sp0
5.0 μM CFG-66-Sp0
5.0 μM CFG-67-Sp0
5.0 μM CFG-67-Sp8
5.0 μM CFG-68-Sp0
5.0 μM CFG-69-Sp8
5.0 μM CFG-7-Sp8
5.0 μM CFG-70-Sp8
5.0 μM CFG-72-Sp8
5.0 μM CFG-73-Sp8
5.0 μM CFG-74-Sp0
5.0 μM CFG-75-Sp0
5.0 μM CFG-76-Sp0
5.0 μM CFG-77-Sp0
5.0 μM CFG-77-Sp8
5.0 μM CFG-78-Sp0
5.0 μM CFG-79-Sp8
5.0 μM CFG-8-Sp8
5.0 μM CFG-80-Sp18
5.0 μM CFG-80-Sp8
5.0 μM CFG-81-Sp8
5.0 μM CFG-82-Sp8
5.0 μM CFG-84-Sp8
5.0 μM CFG-85-Sp8
5.0 μM CFG-86-Sp8
5.0 μM CFG-87-Sp0
5.0 μM CFG-9-Sp8
5.0 μM CFG-90-Sp0
5.0 μM CFG-92-Sp0
5.0 μM CFG-92-Sp8
5.0 μM CFG-93-Sp8
5.0 μM CFG-94-Sp0
5.0 μM CFG-94-Sp8
5.0 μM CFG-95-Sp0
5.0 μM CFG-95-Sp8
5.0 μM CFG-96-Sp0
5.0 μM CFG-97-Sp0
5.0 μM CFG-98-Sp18
5.0 μM CFG-98-Sp8
5.0 μM CFG-99-Sp8
7.0 μM CFG-10-Sp15
7.0 μM CFG-10-Sp8
7.0 μM CFG-100-Sp16
7.0 μM CFG-100-Sp8
7.0 μM CFG-101-Sp8
7.0 μM CFG-102-Sp8
7.0 μM CFG-103-Sp0
7.0 μM CFG-104-Sp8
7.0 μM CFG-105-Sp0
7.0 μM CFG-105-Sp10
7.0 μM CFG-106-Sp8
7.0 μM CFG-107-Sp8
7.0 μM CFG-108-Sp0
7.0 μM CFG-108-Sp8
7.0 μM CFG-109-Sp0
7.0 μM CFG-11-Sp8
7.0 μM CFG-11-Sp9
7.0 μM CFG-110-Sp8
7.0 μM CFG-111-Sp8
7.0 μM CFG-112-Sp8
7.0 μM CFG-113-Sp0
7.0 μM CFG-114-Sp0
7.0 μM CFG-115-Sp0
7.0 μM CFG-115-Sp8
7.0 μM CFG-116-Sp8
7.0 μM CFG-119-Sp14
7.0 μM CFG-119-Sp8
7.0 μM CFG-12-Sp8
7.0 μM CFG-120-Sp14
7.0 μM CFG-120-Sp8
7.0 μM CFG-121-Sp14
7.0 μM CFG-121-Sp8
7.0 μM CFG-122-Sp8
7.0 μM CFG-123-Sp10
7.0 μM CFG-126-Sp14
7.0 μM CFG-126-Sp16
7.0 μM CFG-126-Sp8
7.0 μM CFG-127-Sp8
7.0 μM CFG-128-Sp0
7.0 μM CFG-129-Sp0
7.0 μM CFG-13-Sp11
7.0 μM CFG-13-Sp8
7.0 μM CFG-130-Sp8
7.0 μM CFG-131-Sp8
7.0 μM CFG-132-Sp0
7.0 μM CFG-133-Sp10
7.0 μM CFG-134-Sp0
7.0 μM CFG-134-Sp8
7.0 μM CFG-136-Sp0
7.0 μM CFG-136-Sp8
7.0 μM CFG-137-Sp0
7.0 μM CFG-138-Sp0
7.0 μM CFG-14-Sp8
7.0 μM CFG-140-Sp0
7.0 μM CFG-140-Sp8
7.0 μM CFG-141-Sp8
7.0 μM CFG-142-Sp8
7.0 μM CFG-144-Sp14
7.0 μM CFG-144-Sp8
7.0 μM CFG-145-Sp0
7.0 μM CFG-146-Sp0
7.0 μM CFG-147-Sp0
7.0 μM CFG-148-Sp0
7.0 μM CFG-148-Sp8
7.0 μM CFG-15-Sp8
7.0 μM CFG-152-Sp14
7.0 μM CFG-152-Sp8
7.0 μM CFG-153-Sp0
7.0 μM CFG-153-Sp23
7.0 μM CFG-153-Sp8
7.0 μM CFG-154-Sp0
7.0 μM CFG-154-Sp8
7.0 μM CFG-155-Sp8
7.0 μM CFG-156-Sp8
7.0 μM CFG-158-Sp8
7.0 μM CFG-159-Sp14
7.0 μM CFG-159-Sp8
7.0 μM CFG-16-Sp8
7.0 μM CFG-161-Sp8
7.0 μM CFG-162-Sp14
7.0 μM CFG-162-Sp8
7.0 μM CFG-163-Sp8
7.0 μM CFG-164-Sp0
7.0 μM CFG-164-Sp8
7.0 μM CFG-165-Sp0
7.0 μM CFG-166-Sp0
7.0 μM CFG-167-MDPLys
7.0 μM CFG-168-Sp8
7.0 μM CFG-169-Sp8
7.0 μM CFG-17-Sp8
7.0 μM CFG-170-Sp8
7.0 μM CFG-171-Sp8
7.0 μM CFG-173-Sp8
7.0 μM CFG-176-Sp14
7.0 μM CFG-176-Sp8
7.0 μM CFG-177-Sp8
7.0 μM CFG-178-Sp8
7.0 μM CFG-179-Sp8
7.0 μM CFG-18-Sp8
7.0 μM CFG-180-Sp8
7.0 μM CFG-181-Sp8
7.0 μM CFG-182-Sp8
7.0 μM CFG-183-Sp8
7.0 μM CFG-184-Sp8
7.0 μM CFG-185-Sp8
7.0 μM CFG-186-Sp8
7.0 μM CFG-187-Sp8
7.0 μM CFG-188-Sp0
7.0 μM CFG-189-Sp0
7.0 μM CFG-19-Sp0
7.0 μM CFG-19-Sp8
7.0 μM CFG-190-Sp9
7.0 μM CFG-191-Sp9
7.0 μM CFG-192-Sp9
7.0 μM CFG-195-Sp12
7.0 μM CFG-197-Sp12
7.0 μM CFG-198-Sp12
7.0 μM CFG-199-Sp9
7.0 μM CFG-20-Sp8
7.0 μM CFG-200-Sp9
7.0 μM CFG-203-Sp12
7.0 μM CFG-205-Sp12
7.0 μM CFG-208-Sp0
7.0 μM CFG-21-Sp14
7.0 μM CFG-21-Sp8
7.0 μM CFG-210-Sp0
7.0 μM CFG-211-Sp8
7.0 μM CFG-212-Sp0
7.0 μM CFG-213-Sp8
7.0 μM CFG-216-Sp0
7.0 μM CFG-22-Sp8
7.0 μM CFG-220-Sp14
7.0 μM CFG-220-Sp8
7.0 μM CFG-221-Sp0
7.0 μM CFG-223-Sp0
7.0 μM CFG-224-Sp0
7.0 μM CFG-225-Sp0
7.0 μM CFG-227-Sp8
7.0 μM CFG-229-Sp8
7.0 μM CFG-23-Sp0
7.0 μM CFG-230-Sp0
7.0 μM CFG-230-Sp8
7.0 μM CFG-231-Sp0
7.0 μM CFG-232-Sp0
7.0 μM CFG-233-Sp8
7.0 μM CFG-234-Sp8
7.0 μM CFG-235-Sp0
7.0 μM CFG-236-Sp8
7.0 μM CFG-237-Sp8
7.0 μM CFG-238-Sp0
7.0 μM CFG-24-Sp0
7.0 μM CFG-240-Sp8
7.0 μM CFG-243-Sp8
7.0 μM CFG-244-Sp14
7.0 μM CFG-244-Sp8
7.0 μM CFG-245-Sp8
7.0 μM CFG-246-Sp0
7.0 μM CFG-247-Sp0
7.0 μM CFG-248-Sp0
7.0 μM CFG-249-Sp0
7.0 μM CFG-249-Sp8
7.0 μM CFG-25-Sp0
7.0 μM CFG-250-Sp8
7.0 μM CFG-251-Sp8
7.0 μM CFG-252-Sp0
7.0 μM CFG-253-Sp0
7.0 μM CFG-253-Sp8
7.0 μM CFG-254-Sp8
7.0 μM CFG-255-Sp8
7.0 μM CFG-257-Sp0
7.0 μM CFG-258-Sp0
7.0 μM CFG-258-Sp8
7.0 μM CFG-259-Sp0
7.0 μM CFG-26-Sp8
7.0 μM CFG-260-Sp0
7.0 μM CFG-261-Sp0
7.0 μM CFG-261-Sp8
7.0 μM CFG-263-Sp8
7.0 μM CFG-264-Sp0
7.0 μM CFG-267-Sp8
7.0 μM CFG-268-Sp0
7.0 μM CFG-268-Sp8
7.0 μM CFG-269-Sp0
7.0 μM CFG-27-Sp0
7.0 μM CFG-27-Sp8
7.0 μM CFG-270-Sp0
7.0 μM CFG-271-Sp0
7.0 μM CFG-271-Sp8
7.0 μM CFG-272-Sp8
7.0 μM CFG-273-Sp8
7.0 μM CFG-274-Sp0
7.0 μM CFG-275-Sp0
7.0 μM CFG-277-Sp8
7.0 μM CFG-278-Sp8
7.0 μM CFG-280-Sp0
7.0 μM CFG-281-Sp0
7.0 μM CFG-282-Sp0
7.0 μM CFG-283-Sp0
7.0 μM CFG-284-Sp0
7.0 μM CFG-285-Sp0
7.0 μM CFG-286-Sp0
7.0 μM CFG-287-Sp8
7.0 μM CFG-29-Sp8
7.0 μM CFG-295-Sp14
7.0 μM CFG-297-Sp0
7.0 μM CFG-298-Sp0
7.0 μM CFG-299-Sp0
7.0 μM CFG-30-Sp8
7.0 μM CFG-300-Sp0
7.0 μM CFG-301-Sp0
7.0 μM CFG-302-Sp0
7.0 μM CFG-303-Sp0
7.0 μM CFG-305-Sp0
7.0 μM CFG-306-Sp0
7.0 μM CFG-307-Sp10
7.0 μM CFG-31-Sp0
7.0 μM CFG-31-Sp8
7.0 μM CFG-311-Sp14
7.0 μM CFG-312-Sp8
7.0 μM CFG-313-Sp12
7.0 μM CFG-314-Sp0
7.0 μM CFG-315-Sp0
7.0 μM CFG-316-Sp0
7.0 μM CFG-317-Sp0
7.0 μM CFG-32-Sp0
7.0 μM CFG-32-Sp8
7.0 μM CFG-320-Sp8
7.0 μM CFG-321-Sp8
7.0 μM CFG-322-Sp12
7.0 μM CFG-324-Sp10
7.0 μM CFG-325-Sp10
7.0 μM CFG-325-Sp12
7.0 μM CFG-327-Sp10
7.0 μM CFG-329-Sp10
7.0 μM CFG-33-Sp0
7.0 μM CFG-33-Sp8
7.0 μM CFG-330-Sp10
7.0 μM CFG-331-Sp9
7.0 μM CFG-332-Sp9
7.0 μM CFG-333-Sp14
7.0 μM CFG-336-Sp12
7.0 μM CFG-337-Sp12
7.0 μM CFG-338-Sp12
7.0 μM CFG-34-Sp0
7.0 μM CFG-34-Sp8
7.0 μM CFG-340-Sp17
7.0 μM CFG-341-Sp8
7.0 μM CFG-342-Sp8
7.0 μM CFG-343-Sp19
7.0 μM CFG-345-Sp12
7.0 μM CFG-346-Sp12
7.0 μM CFG-347-Sp20
7.0 μM CFG-35-Sp8
7.0 μM CFG-350-Sp0
7.0 μM CFG-351-Sp0
7.0 μM CFG-352-Sp0
7.0 μM CFG-353-Sp0
7.0 μM CFG-354-Sp0
7.0 μM CFG-355-Sp0
7.0 μM CFG-356-Sp0
7.0 μM CFG-357-Sp0
7.0 μM CFG-358-Sp0
7.0 μM CFG-359-Sp14
7.0 μM CFG-360-Sp0
7.0 μM CFG-361-Sp0
7.0 μM CFG-362-Sp0
7.0 μM CFG-363-Sp0
7.0 μM CFG-364-Sp0
7.0 μM CFG-365-Sp0
7.0 μM CFG-366-Sp14
7.0 μM CFG-367-Sp12
7.0 μM CFG-368-Sp12
7.0 μM CFG-369-Sp12
7.0 μM CFG-37-Sp0
7.0 μM CFG-370-Sp12
7.0 μM CFG-371-Sp12
7.0 μM CFG-372-Sp12
7.0 μM CFG-373-Sp12
7.0 μM CFG-374-Sp22
7.0 μM CFG-375-Sp22
7.0 μM CFG-376-Sp22
7.0 μM CFG-379-Sp0
7.0 μM CFG-38-Sp8
7.0 μM CFG-380-Sp0
7.0 μM CFG-381-Sp0
7.0 μM CFG-382-Sp0
7.0 μM CFG-383-Sp14
7.0 μM CFG-384-Sp20
7.0 μM CFG-385-Sp20
7.0 μM CFG-386-Sp20
7.0 μM CFG-387-Sp20
7.0 μM CFG-388-Sp12
7.0 μM CFG-389-Sp22
7.0 μM CFG-39-Sp8
7.0 μM CFG-390-Sp21
7.0 μM CFG-391-Sp21
7.0 μM CFG-392-Sp21
7.0 μM CFG-393-Sp21
7.0 μM CFG-394-Sp20
7.0 μM CFG-395-Sp20
7.0 μM CFG-396-Sp20
7.0 μM CFG-397-Sp20
7.0 μM CFG-398-Sp20
7.0 μM CFG-399-Sp19
7.0 μM CFG-40-Sp0
7.0 μM CFG-40-Sp8
7.0 μM CFG-400-Sp14
7.0 μM CFG-401-Sp14
7.0 μM CFG-402-Sp14
7.0 μM CFG-403-Sp12
7.0 μM CFG-404-Sp0
7.0 μM CFG-405-Sp0
7.0 μM CFG-406-Sp0
7.0 μM CFG-407-Sp21
7.0 μM CFG-408-Sp21
7.0 μM CFG-409-Sp21
7.0 μM CFG-41-Sp8
7.0 μM CFG-410-Sp21
7.0 μM CFG-411-Sp21
7.0 μM CFG-412-Sp21
7.0 μM CFG-413-Sp0
7.0 μM CFG-414-Sp0
7.0 μM CFG-415-Sp14
7.0 μM CFG-416-Sp14
7.0 μM CFG-417-Sp0
7.0 μM CFG-418-Sp19
7.0 μM CFG-419-Sp19
7.0 μM CFG-42-Sp8
7.0 μM CFG-420-Sp19
7.0 μM CFG-421-Sp12
7.0 μM CFG-422-Sp12
7.0 μM CFG-423-Sp14
7.0 μM CFG-424-Sp14
7.0 μM CFG-425-Sp14
7.0 μM CFG-426-Sp0
7.0 μM CFG-427-Sp19
7.0 μM CFG-428-Sp24
7.0 μM CFG-429-Sp14
7.0 μM CFG-43-Sp8
7.0 μM CFG-430-Sp0
7.0 μM CFG-431-Sp0
7.0 μM CFG-432-Sp8
7.0 μM CFG-434-Sp21
7.0 μM CFG-435-Sp21
7.0 μM CFG-436-Sp0
7.0 μM CFG-437-Sp0
7.0 μM CFG-438-Sp14
7.0 μM CFG-439-Sp14
7.0 μM CFG-44-Sp8
7.0 μM CFG-440-Sp0
7.0 μM CFG-441-Sp14
7.0 μM CFG-442-Sp14
7.0 μM CFG-443-Sp14
7.0 μM CFG-444-Sp22
7.0 μM CFG-445-Sp22
7.0 μM CFG-446-Sp19
7.0 μM CFG-447-Sp14
7.0 μM CFG-448-Sp14
7.0 μM CFG-449-Sp14
7.0 μM CFG-450-Sp14
7.0 μM CFG-451-Sp22
7.0 μM CFG-452-Sp22
7.0 μM CFG-453-Sp19
7.0 μM CFG-454-Sp21
7.0 μM CFG-455-Sp21
7.0 μM CFG-456-Sp21
7.0 μM CFG-457-Sp21
7.0 μM CFG-458-Sp21
7.0 μM CFG-459-Sp21
7.0 μM CFG-46-Sp8
7.0 μM CFG-460-Sp21
7.0 μM CFG-461-Sp21
7.0 μM CFG-462-Sp21
7.0 μM CFG-463-Sp21
7.0 μM CFG-465-Sp10
7.0 μM CFG-466-Sp10
7.0 μM CFG-467-Sp8
7.0 μM CFG-468-Sp8
7.0 μM CFG-469-Sp0
7.0 μM CFG-47-Sp8
7.0 μM CFG-470-Sp0
7.0 μM CFG-471-Sp12
7.0 μM CFG-472-Sp12
7.0 μM CFG-475-Sp14
7.0 μM CFG-476-Sp0
7.0 μM CFG-478-Sp14
7.0 μM CFG-479-Sp14
7.0 μM CFG-48-Sp12
7.0 μM CFG-48-Sp13
7.0 μM CFG-480-Sp14
7.0 μM CFG-481-Sp0
7.0 μM CFG-482-Sp0
7.0 μM CFG-483-Sp22
7.0 μM CFG-484-Sp22
7.0 μM CFG-485-Sp21
7.0 μM CFG-486-Sp22
7.0 μM CFG-487-Sp19
7.0 μM CFG-489-Sp21
7.0 μM CFG-49-Sp12
7.0 μM CFG-49-Sp13
7.0 μM CFG-490-Sp21
7.0 μM CFG-491-Sp21
7.0 μM CFG-492-Sp21
7.0 μM CFG-493-Sp21
7.0 μM CFG-494-Sp21
7.0 μM CFG-495-Sp21
7.0 μM CFG-496-Sp21
7.0 μM CFG-499-Sp8
7.0 μM CFG-50-Sp12
7.0 μM CFG-500-Sp8
7.0 μM CFG-501-Sp10
7.0 μM CFG-502-Sp10
7.0 μM CFG-503-Sp14
7.0 μM CFG-504-Sp24
7.0 μM CFG-505-Sp19
7.0 μM CFG-506-Sp19
7.0 μM CFG-507-Sp24
7.0 μM CFG-508-Sp21
7.0 μM CFG-509-Sp21
7.0 μM CFG-51-Sp12
7.0 μM CFG-51-Sp13
7.0 μM CFG-51-Sp21
7.0 μM CFG-51-Sp24
7.0 μM CFG-510-Sp0
7.0 μM CFG-511-Sp14
7.0 μM CFG-512-Sp14
7.0 μM CFG-513-Sp14
7.0 μM CFG-514-Sp24
7.0 μM CFG-515-Sp24
7.0 μM CFG-516-Sp19
7.0 μM CFG-517-Sp24
7.0 μM CFG-518-Sp21
7.0 μM CFG-519-Sp21
7.0 μM CFG-52-Sp9
7.0 μM CFG-520-Sp14
7.0 μM CFG-521-Sp14
7.0 μM CFG-522-Sp14
7.0 μM CFG-523-Sp14
7.0 μM CFG-524-Sp0
7.0 μM CFG-525-Sp21
7.0 μM CFG-526-Sp14
7.0 μM CFG-527-Sp14
7.0 μM CFG-528-Sp0
7.0 μM CFG-529-Sp0
7.0 μM CFG-53-Sp9
7.0 μM CFG-530-Sp14
7.0 μM CFG-531-Sp0
7.0 μM CFG-532-Sp0
7.0 μM CFG-533-Sp0
7.0 μM CFG-534-Sp8
7.0 μM CFG-535-Sp8
7.0 μM CFG-536-Sp8
7.0 μM CFG-537-Sp14
7.0 μM CFG-538-Sp14
7.0 μM CFG-539-Sp21
7.0 μM CFG-54-Sp8
7.0 μM CFG-540-Sp21
7.0 μM CFG-541-Sp8
7.0 μM CFG-542-Sp8
7.0 μM CFG-543-Sp8
7.0 μM CFG-544-Sp8
7.0 μM CFG-545-Sp8
7.0 μM CFG-546-Sp8
7.0 μM CFG-547-Sp8
7.0 μM CFG-548-Sp10
7.0 μM CFG-549-Sp0
7.0 μM CFG-550-Sp0
7.0 μM CFG-551-Sp14
7.0 μM CFG-552-Sp0
7.0 μM CFG-553-Sp0
7.0 μM CFG-554-Sp0
7.0 μM CFG-555-Sp0
7.0 μM CFG-556-Sp0
7.0 μM CFG-557-Sp14
7.0 μM CFG-558-Sp0
7.0 μM CFG-559-Sp0
7.0 μM CFG-56-Sp14
7.0 μM CFG-56-Sp8
7.0 μM CFG-560-Sp0
7.0 μM CFG-561-Sp0
7.0 μM CFG-563-Sp21
7.0 μM CFG-564-Sp21
7.0 μM CFG-565-Sp21
7.0 μM CFG-566-Sp0
7.0 μM CFG-567-Sp0
7.0 μM CFG-568-Sp0
7.0 μM CFG-569-Sp21
7.0 μM CFG-57-Sp0
7.0 μM CFG-57-Sp9
7.0 μM CFG-570-Sp21
7.0 μM CFG-571-Sp21
7.0 μM CFG-572-Sp12
7.0 μM CFG-572-Sp25
7.0 μM CFG-573-Sp12
7.0 μM CFG-573-Sp24
7.0 μM CFG-574-Sp24
7.0 μM CFG-575-Sp24
7.0 μM CFG-576-Sp12
7.0 μM CFG-576-Sp25
7.0 μM CFG-577-Sp12
7.0 μM CFG-577-Sp24
7.0 μM CFG-578-Sp25
7.0 μM CFG-579-Sp25
7.0 μM CFG-58-Sp10
7.0 μM CFG-58-Sp8
7.0 μM CFG-580-Sp25
7.0 μM CFG-581-Sp0
7.0 μM CFG-582-Sp0
7.0 μM CFG-583-Sp0
7.0 μM CFG-584-Sp0
7.0 μM CFG-585-Sp0
7.0 μM CFG-586-Sp0
7.0 μM CFG-587-Sp24
7.0 μM CFG-588-Sp24
7.0 μM CFG-589-Sp24
7.0 μM CFG-590-Sp14
7.0 μM CFG-591-Sp0
7.0 μM CFG-592-Sp0
7.0 μM CFG-593-Sp25
7.0 μM CFG-594-Sp25
7.0 μM CFG-595-Sp14
7.0 μM CFG-596-Sp14
7.0 μM CFG-597-Sp25
7.0 μM CFG-598-Sp21
7.0 μM CFG-599-Sp0
7.0 μM CFG-60-Sp0
7.0 μM CFG-60-Sp8
7.0 μM CFG-600-Sp24
7.0 μM CFG-601-Sp24
7.0 μM CFG-602-Sp21
7.0 μM CFG-603-Sp24
7.0 μM CFG-604-Sp24
7.0 μM CFG-605-Sp24
7.0 μM CFG-606-Sp24
7.0 μM CFG-607-Sp24
7.0 μM CFG-608-Sp24
7.0 μM CFG-609-Sp19
7.0 μM CFG-61-Sp0
7.0 μM CFG-610-Sp19
7.0 μM CFG-611-Sp24
7.0 μM CFG-612-Sp24
7.0 μM CFG-613-Sp24
7.0 μM CFG-614-Sp24
7.0 μM CFG-615-Sp24
7.0 μM CFG-616-Sp24
7.0 μM CFG-617-Sp24
7.0 μM CFG-618-Sp14
7.0 μM CFG-619-Sp14
7.0 μM CFG-62-Sp0
7.0 μM CFG-620-Sp14
7.0 μM CFG-621-Sp14
7.0 μM CFG-622-Sp14
7.0 μM CFG-623-Sp14
7.0 μM CFG-624-Sp14
7.0 μM CFG-625-Sp14
7.0 μM CFG-626-Sp14
7.0 μM CFG-627-Sp14
7.0 μM CFG-628-Sp14
7.0 μM CFG-630-Sp14
7.0 μM CFG-631-Sp14
7.0 μM CFG-632-Sp14
7.0 μM CFG-633-Sp12
7.0 μM CFG-634-Sp14
7.0 μM CFG-635-Sp14
7.0 μM CFG-636-Sp12
7.0 μM CFG-637-Sp12
7.0 μM CFG-638-Sp12
7.0 μM CFG-639-Sp21
7.0 μM CFG-64-Sp0
7.0 μM CFG-64-Sp8
7.0 μM CFG-640-Sp21
7.0 μM CFG-65-Sp0
7.0 μM CFG-66-Sp0
7.0 μM CFG-67-Sp0
7.0 μM CFG-67-Sp8
7.0 μM CFG-68-Sp0
7.0 μM CFG-69-Sp8
7.0 μM CFG-7-Sp8
7.0 μM CFG-70-Sp8
7.0 μM CFG-72-Sp8
7.0 μM CFG-73-Sp8
7.0 μM CFG-74-Sp0
7.0 μM CFG-75-Sp0
7.0 μM CFG-76-Sp0
7.0 μM CFG-77-Sp0
7.0 μM CFG-77-Sp8
7.0 μM CFG-78-Sp0
7.0 μM CFG-79-Sp8
7.0 μM CFG-8-Sp8
7.0 μM CFG-80-Sp18
7.0 μM CFG-80-Sp8
7.0 μM CFG-81-Sp8
7.0 μM CFG-82-Sp8
7.0 μM CFG-84-Sp8
7.0 μM CFG-85-Sp8
7.0 μM CFG-86-Sp8
7.0 μM CFG-87-Sp0
7.0 μM CFG-9-Sp8
7.0 μM CFG-90-Sp0
7.0 μM CFG-92-Sp0
7.0 μM CFG-92-Sp8
7.0 μM CFG-93-Sp8
7.0 μM CFG-94-Sp0
7.0 μM CFG-94-Sp8
7.0 μM CFG-95-Sp0
7.0 μM CFG-95-Sp8
7.0 μM CFG-96-Sp0
7.0 μM CFG-97-Sp0
7.0 μM CFG-98-Sp18
7.0 μM CFG-98-Sp8
7.0 μM CFG-99-Sp8
10.0 μM CFG-10-Sp15
10.0 μM CFG-10-Sp8
10.0 μM CFG-100-Sp16
10.0 μM CFG-100-Sp8
10.0 μM CFG-101-Sp8
10.0 μM CFG-102-Sp8
10.0 μM CFG-103-Sp0
10.0 μM CFG-104-Sp8
10.0 μM CFG-105-Sp0
10.0 μM CFG-105-Sp10
10.0 μM CFG-106-Sp8
10.0 μM CFG-107-Sp8
10.0 μM CFG-108-Sp0
10.0 μM CFG-108-Sp8
10.0 μM CFG-109-Sp0
10.0 μM CFG-11-Sp8
10.0 μM CFG-11-Sp9
10.0 μM CFG-110-Sp8
10.0 μM CFG-111-Sp8
10.0 μM CFG-112-Sp8
10.0 μM CFG-113-Sp0
10.0 μM CFG-114-Sp0
10.0 μM CFG-115-Sp0
10.0 μM CFG-115-Sp8
10.0 μM CFG-116-Sp8
10.0 μM CFG-119-Sp14
10.0 μM CFG-119-Sp8
10.0 μM CFG-12-Sp8
10.0 μM CFG-120-Sp14
10.0 μM CFG-120-Sp8
10.0 μM CFG-121-Sp14
10.0 μM CFG-121-Sp8
10.0 μM CFG-122-Sp8
10.0 μM CFG-123-Sp10
10.0 μM CFG-126-Sp14
10.0 μM CFG-126-Sp16
10.0 μM CFG-126-Sp8
10.0 μM CFG-127-Sp8
10.0 μM CFG-128-Sp0
10.0 μM CFG-129-Sp0
10.0 μM CFG-13-Sp11
10.0 μM CFG-13-Sp8
10.0 μM CFG-130-Sp8
10.0 μM CFG-131-Sp8
10.0 μM CFG-132-Sp0
10.0 μM CFG-133-Sp10
10.0 μM CFG-134-Sp0
10.0 μM CFG-134-Sp8
10.0 μM CFG-136-Sp0
10.0 μM CFG-136-Sp8
10.0 μM CFG-137-Sp0
10.0 μM CFG-138-Sp0
10.0 μM CFG-14-Sp8
10.0 μM CFG-140-Sp0
10.0 μM CFG-140-Sp8
10.0 μM CFG-141-Sp8
10.0 μM CFG-142-Sp8
10.0 μM CFG-144-Sp14
10.0 μM CFG-144-Sp8
10.0 μM CFG-145-Sp0
10.0 μM CFG-146-Sp0
10.0 μM CFG-147-Sp0
10.0 μM CFG-148-Sp0
10.0 μM CFG-148-Sp8
10.0 μM CFG-15-Sp8
10.0 μM CFG-152-Sp14
10.0 μM CFG-152-Sp8
10.0 μM CFG-153-Sp0
10.0 μM CFG-153-Sp23
10.0 μM CFG-153-Sp8
10.0 μM CFG-154-Sp0
10.0 μM CFG-154-Sp8
10.0 μM CFG-155-Sp8
10.0 μM CFG-156-Sp8
10.0 μM CFG-158-Sp8
10.0 μM CFG-159-Sp14
10.0 μM CFG-159-Sp8
10.0 μM CFG-16-Sp8
10.0 μM CFG-161-Sp8
10.0 μM CFG-162-Sp14
10.0 μM CFG-162-Sp8
10.0 μM CFG-163-Sp8
10.0 μM CFG-164-Sp0
10.0 μM CFG-164-Sp8
10.0 μM CFG-165-Sp0
10.0 μM CFG-166-Sp0
10.0 μM CFG-167-MDPLys
10.0 μM CFG-168-Sp8
10.0 μM CFG-169-Sp8
10.0 μM CFG-17-Sp8
10.0 μM CFG-170-Sp8
10.0 μM CFG-171-Sp8
10.0 μM CFG-173-Sp8
10.0 μM CFG-176-Sp14
10.0 μM CFG-176-Sp8
10.0 μM CFG-177-Sp8
10.0 μM CFG-178-Sp8
10.0 μM CFG-179-Sp8
10.0 μM CFG-18-Sp8
10.0 μM CFG-180-Sp8
10.0 μM CFG-181-Sp8
10.0 μM CFG-182-Sp8
10.0 μM CFG-183-Sp8
10.0 μM CFG-184-Sp8
10.0 μM CFG-185-Sp8
10.0 μM CFG-186-Sp8
10.0 μM CFG-187-Sp8
10.0 μM CFG-188-Sp0
10.0 μM CFG-189-Sp0
10.0 μM CFG-19-Sp0
10.0 μM CFG-19-Sp8
10.0 μM CFG-190-Sp9
10.0 μM CFG-191-Sp9
10.0 μM CFG-192-Sp9
10.0 μM CFG-195-Sp12
10.0 μM CFG-197-Sp12
10.0 μM CFG-198-Sp12
10.0 μM CFG-199-Sp9
10.0 μM CFG-20-Sp8
10.0 μM CFG-200-Sp9
10.0 μM CFG-203-Sp12
10.0 μM CFG-205-Sp12
10.0 μM CFG-208-Sp0
10.0 μM CFG-21-Sp14
10.0 μM CFG-21-Sp8
10.0 μM CFG-210-Sp0
10.0 μM CFG-211-Sp8
10.0 μM CFG-212-Sp0
10.0 μM CFG-213-Sp8
10.0 μM CFG-216-Sp0
10.0 μM CFG-22-Sp8
10.0 μM CFG-220-Sp14
10.0 μM CFG-220-Sp8
10.0 μM CFG-221-Sp0
10.0 μM CFG-223-Sp0
10.0 μM CFG-224-Sp0
10.0 μM CFG-225-Sp0
10.0 μM CFG-227-Sp8
10.0 μM CFG-229-Sp8
10.0 μM CFG-23-Sp0
10.0 μM CFG-230-Sp0
10.0 μM CFG-230-Sp8
10.0 μM CFG-231-Sp0
10.0 μM CFG-232-Sp0
10.0 μM CFG-233-Sp8
10.0 μM CFG-234-Sp8
10.0 μM CFG-235-Sp0
10.0 μM CFG-236-Sp8
10.0 μM CFG-237-Sp8
10.0 μM CFG-238-Sp0
10.0 μM CFG-24-Sp0
10.0 μM CFG-240-Sp8
10.0 μM CFG-243-Sp8
10.0 μM CFG-244-Sp14
10.0 μM CFG-244-Sp8
10.0 μM CFG-245-Sp8
10.0 μM CFG-246-Sp0
10.0 μM CFG-247-Sp0
10.0 μM CFG-248-Sp0
10.0 μM CFG-249-Sp0
10.0 μM CFG-249-Sp8
10.0 μM CFG-25-Sp0
10.0 μM CFG-250-Sp8
10.0 μM CFG-251-Sp8
10.0 μM CFG-252-Sp0
10.0 μM CFG-253-Sp0
10.0 μM CFG-253-Sp8
10.0 μM CFG-254-Sp8
10.0 μM CFG-255-Sp8
10.0 μM CFG-257-Sp0
10.0 μM CFG-258-Sp0
10.0 μM CFG-258-Sp8
10.0 μM CFG-259-Sp0
10.0 μM CFG-26-Sp8
10.0 μM CFG-260-Sp0
10.0 μM CFG-261-Sp0
10.0 μM CFG-261-Sp8
10.0 μM CFG-263-Sp8
10.0 μM CFG-264-Sp0
10.0 μM CFG-267-Sp8
10.0 μM CFG-268-Sp0
10.0 μM CFG-268-Sp8
10.0 μM CFG-269-Sp0
10.0 μM CFG-27-Sp0
10.0 μM CFG-27-Sp8
10.0 μM CFG-270-Sp0
10.0 μM CFG-271-Sp0
10.0 μM CFG-271-Sp8
10.0 μM CFG-272-Sp8
10.0 μM CFG-273-Sp8
10.0 μM CFG-274-Sp0
10.0 μM CFG-275-Sp0
10.0 μM CFG-277-Sp8
10.0 μM CFG-278-Sp8
10.0 μM CFG-280-Sp0
10.0 μM CFG-281-Sp0
10.0 μM CFG-282-Sp0
10.0 μM CFG-283-Sp0
10.0 μM CFG-284-Sp0
10.0 μM CFG-285-Sp0
10.0 μM CFG-286-Sp0
10.0 μM CFG-287-Sp8
10.0 μM CFG-29-Sp8
10.0 μM CFG-295-Sp14
10.0 μM CFG-297-Sp0
10.0 μM CFG-298-Sp0
10.0 μM CFG-299-Sp0
10.0 μM CFG-30-Sp8
10.0 μM CFG-300-Sp0
10.0 μM CFG-301-Sp0
10.0 μM CFG-302-Sp0
10.0 μM CFG-303-Sp0
10.0 μM CFG-305-Sp0
10.0 μM CFG-306-Sp0
10.0 μM CFG-307-Sp10
10.0 μM CFG-31-Sp0
10.0 μM CFG-31-Sp8
10.0 μM CFG-311-Sp14
10.0 μM CFG-312-Sp8
10.0 μM CFG-313-Sp12
10.0 μM CFG-314-Sp0
10.0 μM CFG-315-Sp0
10.0 μM CFG-316-Sp0
10.0 μM CFG-317-Sp0
10.0 μM CFG-32-Sp0
10.0 μM CFG-32-Sp8
10.0 μM CFG-320-Sp8
10.0 μM CFG-321-Sp8
10.0 μM CFG-322-Sp12
10.0 μM CFG-324-Sp10
10.0 μM CFG-325-Sp10
10.0 μM CFG-325-Sp12
10.0 μM CFG-327-Sp10
10.0 μM CFG-329-Sp10
10.0 μM CFG-33-Sp0
10.0 μM CFG-33-Sp8
10.0 μM CFG-330-Sp10
10.0 μM CFG-331-Sp9
10.0 μM CFG-332-Sp9
10.0 μM CFG-333-Sp14
10.0 μM CFG-336-Sp12
10.0 μM CFG-337-Sp12
10.0 μM CFG-338-Sp12
10.0 μM CFG-34-Sp0
10.0 μM CFG-34-Sp8
10.0 μM CFG-340-Sp17
10.0 μM CFG-341-Sp8
10.0 μM CFG-342-Sp8
10.0 μM CFG-343-Sp19
10.0 μM CFG-345-Sp12
10.0 μM CFG-346-Sp12
10.0 μM CFG-347-Sp20
10.0 μM CFG-35-Sp8
10.0 μM CFG-350-Sp0
10.0 μM CFG-351-Sp0
10.0 μM CFG-352-Sp0
10.0 μM CFG-353-Sp0
10.0 μM CFG-354-Sp0
10.0 μM CFG-355-Sp0
10.0 μM CFG-356-Sp0
10.0 μM CFG-357-Sp0
10.0 μM CFG-358-Sp0
10.0 μM CFG-359-Sp14
10.0 μM CFG-360-Sp0
10.0 μM CFG-361-Sp0
10.0 μM CFG-362-Sp0
10.0 μM CFG-363-Sp0
10.0 μM CFG-364-Sp0
10.0 μM CFG-365-Sp0
10.0 μM CFG-366-Sp14
10.0 μM CFG-367-Sp12
10.0 μM CFG-368-Sp12
10.0 μM CFG-369-Sp12
10.0 μM CFG-37-Sp0
10.0 μM CFG-370-Sp12
10.0 μM CFG-371-Sp12
10.0 μM CFG-372-Sp12
10.0 μM CFG-373-Sp12
10.0 μM CFG-374-Sp22
10.0 μM CFG-375-Sp22
10.0 μM CFG-376-Sp22
10.0 μM CFG-379-Sp0
10.0 μM CFG-38-Sp8
10.0 μM CFG-380-Sp0
10.0 μM CFG-381-Sp0
10.0 μM CFG-382-Sp0
10.0 μM CFG-383-Sp14
10.0 μM CFG-384-Sp20
10.0 μM CFG-385-Sp20
10.0 μM CFG-386-Sp20
10.0 μM CFG-387-Sp20
10.0 μM CFG-388-Sp12
10.0 μM CFG-389-Sp22
10.0 μM CFG-39-Sp8
10.0 μM CFG-390-Sp21
10.0 μM CFG-391-Sp21
10.0 μM CFG-392-Sp21
10.0 μM CFG-393-Sp21
10.0 μM CFG-394-Sp20
10.0 μM CFG-395-Sp20
10.0 μM CFG-396-Sp20
10.0 μM CFG-397-Sp20
10.0 μM CFG-398-Sp20
10.0 μM CFG-399-Sp19
10.0 μM CFG-40-Sp0
10.0 μM CFG-40-Sp8
10.0 μM CFG-400-Sp14
10.0 μM CFG-401-Sp14
10.0 μM CFG-402-Sp14
10.0 μM CFG-403-Sp12
10.0 μM CFG-404-Sp0
10.0 μM CFG-405-Sp0
10.0 μM CFG-406-Sp0
10.0 μM CFG-407-Sp21
10.0 μM CFG-408-Sp21
10.0 μM CFG-409-Sp21
10.0 μM CFG-41-Sp8
10.0 μM CFG-410-Sp21
10.0 μM CFG-411-Sp21
10.0 μM CFG-412-Sp21
10.0 μM CFG-413-Sp0
10.0 μM CFG-414-Sp0
10.0 μM CFG-415-Sp14
10.0 μM CFG-416-Sp14
10.0 μM CFG-417-Sp0
10.0 μM CFG-418-Sp19
10.0 μM CFG-419-Sp19
10.0 μM CFG-42-Sp8
10.0 μM CFG-420-Sp19
10.0 μM CFG-421-Sp12
10.0 μM CFG-422-Sp12
10.0 μM CFG-423-Sp14
10.0 μM CFG-424-Sp14
10.0 μM CFG-425-Sp14
10.0 μM CFG-426-Sp0
10.0 μM CFG-427-Sp19
10.0 μM CFG-428-Sp24
10.0 μM CFG-429-Sp14
10.0 μM CFG-43-Sp8
10.0 μM CFG-430-Sp0
10.0 μM CFG-431-Sp0
10.0 μM CFG-432-Sp8
10.0 μM CFG-434-Sp21
10.0 μM CFG-435-Sp21
10.0 μM CFG-436-Sp0
10.0 μM CFG-437-Sp0
10.0 μM CFG-438-Sp14
10.0 μM CFG-439-Sp14
10.0 μM CFG-44-Sp8
10.0 μM CFG-440-Sp0
10.0 μM CFG-441-Sp14
10.0 μM CFG-442-Sp14
10.0 μM CFG-443-Sp14
10.0 μM CFG-444-Sp22
10.0 μM CFG-445-Sp22
10.0 μM CFG-446-Sp19
10.0 μM CFG-447-Sp14
10.0 μM CFG-448-Sp14
10.0 μM CFG-449-Sp14
10.0 μM CFG-450-Sp14
10.0 μM CFG-451-Sp22
10.0 μM CFG-452-Sp22
10.0 μM CFG-453-Sp19
10.0 μM CFG-454-Sp21
10.0 μM CFG-455-Sp21
10.0 μM CFG-456-Sp21
10.0 μM CFG-457-Sp21
10.0 μM CFG-458-Sp21
10.0 μM CFG-459-Sp21
10.0 μM CFG-46-Sp8
10.0 μM CFG-460-Sp21
10.0 μM CFG-461-Sp21
10.0 μM CFG-462-Sp21
10.0 μM CFG-463-Sp21
10.0 μM CFG-465-Sp10
10.0 μM CFG-466-Sp10
10.0 μM CFG-467-Sp8
10.0 μM CFG-468-Sp8
10.0 μM CFG-469-Sp0
10.0 μM CFG-47-Sp8
10.0 μM CFG-470-Sp0
10.0 μM CFG-471-Sp12
10.0 μM CFG-472-Sp12
10.0 μM CFG-475-Sp14
10.0 μM CFG-476-Sp0
10.0 μM CFG-478-Sp14
10.0 μM CFG-479-Sp14
10.0 μM CFG-48-Sp12
10.0 μM CFG-48-Sp13
10.0 μM CFG-480-Sp14
10.0 μM CFG-481-Sp0
10.0 μM CFG-482-Sp0
10.0 μM CFG-483-Sp22
10.0 μM CFG-484-Sp22
10.0 μM CFG-485-Sp21
10.0 μM CFG-486-Sp22
10.0 μM CFG-487-Sp19
10.0 μM CFG-489-Sp21
10.0 μM CFG-49-Sp12
10.0 μM CFG-49-Sp13
10.0 μM CFG-490-Sp21
10.0 μM CFG-491-Sp21
10.0 μM CFG-492-Sp21
10.0 μM CFG-493-Sp21
10.0 μM CFG-494-Sp21
10.0 μM CFG-495-Sp21
10.0 μM CFG-496-Sp21
10.0 μM CFG-499-Sp8
10.0 μM CFG-50-Sp12
10.0 μM CFG-500-Sp8
10.0 μM CFG-501-Sp10
10.0 μM CFG-502-Sp10
10.0 μM CFG-503-Sp14
10.0 μM CFG-504-Sp24
10.0 μM CFG-505-Sp19
10.0 μM CFG-506-Sp19
10.0 μM CFG-507-Sp24
10.0 μM CFG-508-Sp21
10.0 μM CFG-509-Sp21
10.0 μM CFG-51-Sp12
10.0 μM CFG-51-Sp13
10.0 μM CFG-51-Sp21
10.0 μM CFG-51-Sp24
10.0 μM CFG-510-Sp0
10.0 μM CFG-511-Sp14
10.0 μM CFG-512-Sp14
10.0 μM CFG-513-Sp14
10.0 μM CFG-514-Sp24
10.0 μM CFG-515-Sp24
10.0 μM CFG-516-Sp19
10.0 μM CFG-517-Sp24
10.0 μM CFG-518-Sp21
10.0 μM CFG-519-Sp21
10.0 μM CFG-52-Sp9
10.0 μM CFG-520-Sp14
10.0 μM CFG-521-Sp14
10.0 μM CFG-522-Sp14
10.0 μM CFG-523-Sp14
10.0 μM CFG-524-Sp0
10.0 μM CFG-525-Sp21
10.0 μM CFG-526-Sp14
10.0 μM CFG-527-Sp14
10.0 μM CFG-528-Sp0
10.0 μM CFG-529-Sp0
10.0 μM CFG-53-Sp9
10.0 μM CFG-530-Sp14
10.0 μM CFG-531-Sp0
10.0 μM CFG-532-Sp0
10.0 μM CFG-533-Sp0
10.0 μM CFG-534-Sp8
10.0 μM CFG-535-Sp8
10.0 μM CFG-536-Sp8
10.0 μM CFG-537-Sp14
10.0 μM CFG-538-Sp14
10.0 μM CFG-539-Sp21
10.0 μM CFG-54-Sp8
10.0 μM CFG-540-Sp21
10.0 μM CFG-541-Sp8
10.0 μM CFG-542-Sp8
10.0 μM CFG-543-Sp8
10.0 μM CFG-544-Sp8
10.0 μM CFG-545-Sp8
10.0 μM CFG-546-Sp8
10.0 μM CFG-547-Sp8
10.0 μM CFG-548-Sp10
10.0 μM CFG-549-Sp0
10.0 μM CFG-550-Sp0
10.0 μM CFG-551-Sp14
10.0 μM CFG-552-Sp0
10.0 μM CFG-553-Sp0
10.0 μM CFG-554-Sp0
10.0 μM CFG-555-Sp0
10.0 μM CFG-556-Sp0
10.0 μM CFG-557-Sp14
10.0 μM CFG-558-Sp0
10.0 μM CFG-559-Sp0
10.0 μM CFG-56-Sp14
10.0 μM CFG-56-Sp8
10.0 μM CFG-560-Sp0
10.0 μM CFG-561-Sp0
10.0 μM CFG-563-Sp21
10.0 μM CFG-564-Sp21
10.0 μM CFG-565-Sp21
10.0 μM CFG-566-Sp0
10.0 μM CFG-567-Sp0
10.0 μM CFG-568-Sp0
10.0 μM CFG-569-Sp21
10.0 μM CFG-57-Sp0
10.0 μM CFG-57-Sp9
10.0 μM CFG-570-Sp21
10.0 μM CFG-571-Sp21
10.0 μM CFG-572-Sp12
10.0 μM CFG-572-Sp25
10.0 μM CFG-573-Sp12
10.0 μM CFG-573-Sp24
10.0 μM CFG-574-Sp24
10.0 μM CFG-575-Sp24
10.0 μM CFG-576-Sp12
10.0 μM CFG-576-Sp25
10.0 μM CFG-577-Sp12
10.0 μM CFG-577-Sp24
10.0 μM CFG-578-Sp25
10.0 μM CFG-579-Sp25
10.0 μM CFG-58-Sp10
10.0 μM CFG-58-Sp8
10.0 μM CFG-580-Sp25
10.0 μM CFG-581-Sp0
10.0 μM CFG-582-Sp0
10.0 μM CFG-583-Sp0
10.0 μM CFG-584-Sp0
10.0 μM CFG-585-Sp0
10.0 μM CFG-586-Sp0
10.0 μM CFG-587-Sp24
10.0 μM CFG-588-Sp24
10.0 μM CFG-589-Sp24
10.0 μM CFG-590-Sp14
10.0 μM CFG-591-Sp0
10.0 μM CFG-592-Sp0
10.0 μM CFG-593-Sp25
10.0 μM CFG-594-Sp25
10.0 μM CFG-595-Sp14
10.0 μM CFG-596-Sp14
10.0 μM CFG-597-Sp25
10.0 μM CFG-598-Sp21
10.0 μM CFG-599-Sp0
10.0 μM CFG-60-Sp0
10.0 μM CFG-60-Sp8
10.0 μM CFG-600-Sp24
10.0 μM CFG-601-Sp24
10.0 μM CFG-602-Sp21
10.0 μM CFG-603-Sp24
10.0 μM CFG-604-Sp24
10.0 μM CFG-605-Sp24
10.0 μM CFG-606-Sp24
10.0 μM CFG-607-Sp24
10.0 μM CFG-608-Sp24
10.0 μM CFG-609-Sp19
10.0 μM CFG-61-Sp0
10.0 μM CFG-610-Sp19
10.0 μM CFG-611-Sp24
10.0 μM CFG-612-Sp24
10.0 μM CFG-613-Sp24
10.0 μM CFG-614-Sp24
10.0 μM CFG-615-Sp24
10.0 μM CFG-616-Sp24
10.0 μM CFG-617-Sp24
10.0 μM CFG-618-Sp14
10.0 μM CFG-619-Sp14
10.0 μM CFG-62-Sp0
10.0 μM CFG-620-Sp14
10.0 μM CFG-621-Sp14
10.0 μM CFG-622-Sp14
10.0 μM CFG-623-Sp14
10.0 μM CFG-624-Sp14
10.0 μM CFG-625-Sp14
10.0 μM CFG-626-Sp14
10.0 μM CFG-627-Sp14
10.0 μM CFG-628-Sp14
10.0 μM CFG-630-Sp14
10.0 μM CFG-631-Sp14
10.0 μM CFG-632-Sp14
10.0 μM CFG-633-Sp12
10.0 μM CFG-634-Sp14
10.0 μM CFG-635-Sp14
10.0 μM CFG-636-Sp12
10.0 μM CFG-637-Sp12
10.0 μM CFG-638-Sp12
10.0 μM CFG-639-Sp21
10.0 μM CFG-64-Sp0
10.0 μM CFG-64-Sp8
10.0 μM CFG-640-Sp21
10.0 μM CFG-65-Sp0
10.0 μM CFG-66-Sp0
10.0 μM CFG-67-Sp0
10.0 μM CFG-67-Sp8
10.0 μM CFG-68-Sp0
10.0 μM CFG-69-Sp8
10.0 μM CFG-7-Sp8
10.0 μM CFG-70-Sp8
10.0 μM CFG-72-Sp8
10.0 μM CFG-73-Sp8
10.0 μM CFG-74-Sp0
10.0 μM CFG-75-Sp0
10.0 μM CFG-76-Sp0
10.0 μM CFG-77-Sp0
10.0 μM CFG-77-Sp8
10.0 μM CFG-78-Sp0
10.0 μM CFG-79-Sp8
10.0 μM CFG-8-Sp8
10.0 μM CFG-80-Sp18
10.0 μM CFG-80-Sp8
10.0 μM CFG-81-Sp8
10.0 μM CFG-82-Sp8
10.0 μM CFG-84-Sp8
10.0 μM CFG-85-Sp8
10.0 μM CFG-86-Sp8
10.0 μM CFG-87-Sp0
10.0 μM CFG-9-Sp8
10.0 μM CFG-90-Sp0
10.0 μM CFG-92-Sp0
10.0 μM CFG-92-Sp8
10.0 μM CFG-93-Sp8
10.0 μM CFG-94-Sp0
10.0 μM CFG-94-Sp8
10.0 μM CFG-95-Sp0
10.0 μM CFG-95-Sp8
10.0 μM CFG-96-Sp0
10.0 μM CFG-97-Sp0
10.0 μM CFG-98-Sp18
10.0 μM CFG-98-Sp8
10.0 μM CFG-99-Sp8
15.0 μM CFG-10-Sp15
15.0 μM CFG-10-Sp8
15.0 μM CFG-100-Sp16
15.0 μM CFG-100-Sp8
15.0 μM CFG-101-Sp8
15.0 μM CFG-102-Sp8
15.0 μM CFG-103-Sp0
15.0 μM CFG-104-Sp8
15.0 μM CFG-105-Sp0
15.0 μM CFG-105-Sp10
15.0 μM CFG-106-Sp8
15.0 μM CFG-107-Sp8
15.0 μM CFG-108-Sp0
15.0 μM CFG-108-Sp8
15.0 μM CFG-109-Sp0
15.0 μM CFG-11-Sp8
15.0 μM CFG-11-Sp9
15.0 μM CFG-110-Sp8
15.0 μM CFG-111-Sp8
15.0 μM CFG-112-Sp8
15.0 μM CFG-113-Sp0
15.0 μM CFG-114-Sp0
15.0 μM CFG-115-Sp0
15.0 μM CFG-115-Sp8
15.0 μM CFG-116-Sp8
15.0 μM CFG-119-Sp14
15.0 μM CFG-119-Sp8
15.0 μM CFG-12-Sp8
15.0 μM CFG-120-Sp14
15.0 μM CFG-120-Sp8
15.0 μM CFG-121-Sp14
15.0 μM CFG-121-Sp8
15.0 μM CFG-122-Sp8
15.0 μM CFG-123-Sp10
15.0 μM CFG-126-Sp14
15.0 μM CFG-126-Sp16
15.0 μM CFG-126-Sp8
15.0 μM CFG-127-Sp8
15.0 μM CFG-128-Sp0
15.0 μM CFG-129-Sp0
15.0 μM CFG-13-Sp11
15.0 μM CFG-13-Sp8
15.0 μM CFG-130-Sp8
15.0 μM CFG-131-Sp8
15.0 μM CFG-132-Sp0
15.0 μM CFG-133-Sp10
15.0 μM CFG-134-Sp0
15.0 μM CFG-134-Sp8
15.0 μM CFG-136-Sp0
15.0 μM CFG-136-Sp8
15.0 μM CFG-137-Sp0
15.0 μM CFG-138-Sp0
15.0 μM CFG-14-Sp8
15.0 μM CFG-140-Sp0
15.0 μM CFG-140-Sp8
15.0 μM CFG-141-Sp8
15.0 μM CFG-142-Sp8
15.0 μM CFG-144-Sp14
15.0 μM CFG-144-Sp8
15.0 μM CFG-145-Sp0
15.0 μM CFG-146-Sp0
15.0 μM CFG-147-Sp0
15.0 μM CFG-148-Sp0
15.0 μM CFG-148-Sp8
15.0 μM CFG-15-Sp8
15.0 μM CFG-152-Sp14
15.0 μM CFG-152-Sp8
15.0 μM CFG-153-Sp0
15.0 μM CFG-153-Sp23
15.0 μM CFG-153-Sp8
15.0 μM CFG-154-Sp0
15.0 μM CFG-154-Sp8
15.0 μM CFG-155-Sp8
15.0 μM CFG-156-Sp8
15.0 μM CFG-158-Sp8
15.0 μM CFG-159-Sp14
15.0 μM CFG-159-Sp8
15.0 μM CFG-16-Sp8
15.0 μM CFG-161-Sp8
15.0 μM CFG-162-Sp14
15.0 μM CFG-162-Sp8
15.0 μM CFG-163-Sp8
15.0 μM CFG-164-Sp0
15.0 μM CFG-164-Sp8
15.0 μM CFG-165-Sp0
15.0 μM CFG-166-Sp0
15.0 μM CFG-167-MDPLys
15.0 μM CFG-168-Sp8
15.0 μM CFG-169-Sp8
15.0 μM CFG-17-Sp8
15.0 μM CFG-170-Sp8
15.0 μM CFG-171-Sp8
15.0 μM CFG-173-Sp8
15.0 μM CFG-176-Sp14
15.0 μM CFG-176-Sp8
15.0 μM CFG-177-Sp8
15.0 μM CFG-178-Sp8
15.0 μM CFG-179-Sp8
15.0 μM CFG-18-Sp8
15.0 μM CFG-180-Sp8
15.0 μM CFG-181-Sp8
15.0 μM CFG-182-Sp8
15.0 μM CFG-183-Sp8
15.0 μM CFG-184-Sp8
15.0 μM CFG-185-Sp8
15.0 μM CFG-186-Sp8
15.0 μM CFG-187-Sp8
15.0 μM CFG-188-Sp0
15.0 μM CFG-189-Sp0
15.0 μM CFG-19-Sp0
15.0 μM CFG-19-Sp8
15.0 μM CFG-190-Sp9
15.0 μM CFG-191-Sp9
15.0 μM CFG-192-Sp9
15.0 μM CFG-195-Sp12
15.0 μM CFG-197-Sp12
15.0 μM CFG-198-Sp12
15.0 μM CFG-199-Sp9
15.0 μM CFG-20-Sp8
15.0 μM CFG-200-Sp9
15.0 μM CFG-203-Sp12
15.0 μM CFG-205-Sp12
15.0 μM CFG-208-Sp0
15.0 μM CFG-21-Sp14
15.0 μM CFG-21-Sp8
15.0 μM CFG-210-Sp0
15.0 μM CFG-211-Sp8
15.0 μM CFG-212-Sp0
15.0 μM CFG-213-Sp8
15.0 μM CFG-216-Sp0
15.0 μM CFG-22-Sp8
15.0 μM CFG-220-Sp14
15.0 μM CFG-220-Sp8
15.0 μM CFG-221-Sp0
15.0 μM CFG-223-Sp0
15.0 μM CFG-224-Sp0
15.0 μM CFG-225-Sp0
15.0 μM CFG-227-Sp8
15.0 μM CFG-229-Sp8
15.0 μM CFG-23-Sp0
15.0 μM CFG-230-Sp0
15.0 μM CFG-230-Sp8
15.0 μM CFG-231-Sp0
15.0 μM CFG-232-Sp0
15.0 μM CFG-233-Sp8
15.0 μM CFG-234-Sp8
15.0 μM CFG-235-Sp0
15.0 μM CFG-236-Sp8
15.0 μM CFG-237-Sp8
15.0 μM CFG-238-Sp0
15.0 μM CFG-24-Sp0
15.0 μM CFG-240-Sp8
15.0 μM CFG-243-Sp8
15.0 μM CFG-244-Sp14
15.0 μM CFG-244-Sp8
15.0 μM CFG-245-Sp8
15.0 μM CFG-246-Sp0
15.0 μM CFG-247-Sp0
15.0 μM CFG-248-Sp0
15.0 μM CFG-249-Sp0
15.0 μM CFG-249-Sp8
15.0 μM CFG-25-Sp0
15.0 μM CFG-250-Sp8
15.0 μM CFG-251-Sp8
15.0 μM CFG-252-Sp0
15.0 μM CFG-253-Sp0
15.0 μM CFG-253-Sp8
15.0 μM CFG-254-Sp8
15.0 μM CFG-255-Sp8
15.0 μM CFG-257-Sp0
15.0 μM CFG-258-Sp0
15.0 μM CFG-258-Sp8
15.0 μM CFG-259-Sp0
15.0 μM CFG-26-Sp8
15.0 μM CFG-260-Sp0
15.0 μM CFG-261-Sp0
15.0 μM CFG-261-Sp8
15.0 μM CFG-263-Sp8
15.0 μM CFG-264-Sp0
15.0 μM CFG-267-Sp8
15.0 μM CFG-268-Sp0
15.0 μM CFG-268-Sp8
15.0 μM CFG-269-Sp0
15.0 μM CFG-27-Sp0
15.0 μM CFG-27-Sp8
15.0 μM CFG-270-Sp0
15.0 μM CFG-271-Sp0
15.0 μM CFG-271-Sp8
15.0 μM CFG-272-Sp8
15.0 μM CFG-273-Sp8
15.0 μM CFG-274-Sp0
15.0 μM CFG-275-Sp0
15.0 μM CFG-277-Sp8
15.0 μM CFG-278-Sp8
15.0 μM CFG-280-Sp0
15.0 μM CFG-281-Sp0
15.0 μM CFG-282-Sp0
15.0 μM CFG-283-Sp0
15.0 μM CFG-284-Sp0
15.0 μM CFG-285-Sp0
15.0 μM CFG-286-Sp0
15.0 μM CFG-287-Sp8
15.0 μM CFG-29-Sp8
15.0 μM CFG-295-Sp14
15.0 μM CFG-297-Sp0
15.0 μM CFG-298-Sp0
15.0 μM CFG-299-Sp0
15.0 μM CFG-30-Sp8
15.0 μM CFG-300-Sp0
15.0 μM CFG-301-Sp0
15.0 μM CFG-302-Sp0
15.0 μM CFG-303-Sp0
15.0 μM CFG-305-Sp0
15.0 μM CFG-306-Sp0
15.0 μM CFG-307-Sp10
15.0 μM CFG-31-Sp0
15.0 μM CFG-31-Sp8
15.0 μM CFG-311-Sp14
15.0 μM CFG-312-Sp8
15.0 μM CFG-313-Sp12
15.0 μM CFG-314-Sp0
15.0 μM CFG-315-Sp0
15.0 μM CFG-316-Sp0
15.0 μM CFG-317-Sp0
15.0 μM CFG-32-Sp0
15.0 μM CFG-32-Sp8
15.0 μM CFG-320-Sp8
15.0 μM CFG-321-Sp8
15.0 μM CFG-322-Sp12
15.0 μM CFG-324-Sp10
15.0 μM CFG-325-Sp10
15.0 μM CFG-325-Sp12
15.0 μM CFG-327-Sp10
15.0 μM CFG-329-Sp10
15.0 μM CFG-33-Sp0
15.0 μM CFG-33-Sp8
15.0 μM CFG-330-Sp10
15.0 μM CFG-331-Sp9
15.0 μM CFG-332-Sp9
15.0 μM CFG-333-Sp14
15.0 μM CFG-336-Sp12
15.0 μM CFG-337-Sp12
15.0 μM CFG-338-Sp12
15.0 μM CFG-34-Sp0
15.0 μM CFG-34-Sp8
15.0 μM CFG-340-Sp17
15.0 μM CFG-341-Sp8
15.0 μM CFG-342-Sp8
15.0 μM CFG-343-Sp19
15.0 μM CFG-345-Sp12
15.0 μM CFG-346-Sp12
15.0 μM CFG-347-Sp20
15.0 μM CFG-35-Sp8
15.0 μM CFG-350-Sp0
15.0 μM CFG-351-Sp0
15.0 μM CFG-352-Sp0
15.0 μM CFG-353-Sp0
15.0 μM CFG-354-Sp0
15.0 μM CFG-355-Sp0
15.0 μM CFG-356-Sp0
15.0 μM CFG-357-Sp0
15.0 μM CFG-358-Sp0
15.0 μM CFG-359-Sp14
15.0 μM CFG-360-Sp0
15.0 μM CFG-361-Sp0
15.0 μM CFG-362-Sp0
15.0 μM CFG-363-Sp0
15.0 μM CFG-364-Sp0
15.0 μM CFG-365-Sp0
15.0 μM CFG-366-Sp14
15.0 μM CFG-367-Sp12
15.0 μM CFG-368-Sp12
15.0 μM CFG-369-Sp12
15.0 μM CFG-37-Sp0
15.0 μM CFG-370-Sp12
15.0 μM CFG-371-Sp12
15.0 μM CFG-372-Sp12
15.0 μM CFG-373-Sp12
15.0 μM CFG-374-Sp22
15.0 μM CFG-375-Sp22
15.0 μM CFG-376-Sp22
15.0 μM CFG-379-Sp0
15.0 μM CFG-38-Sp8
15.0 μM CFG-380-Sp0
15.0 μM CFG-381-Sp0
15.0 μM CFG-382-Sp0
15.0 μM CFG-383-Sp14
15.0 μM CFG-384-Sp20
15.0 μM CFG-385-Sp20
15.0 μM CFG-386-Sp20
15.0 μM CFG-387-Sp20
15.0 μM CFG-388-Sp12
15.0 μM CFG-389-Sp22
15.0 μM CFG-39-Sp8
15.0 μM CFG-390-Sp21
15.0 μM CFG-391-Sp21
15.0 μM CFG-392-Sp21
15.0 μM CFG-393-Sp21
15.0 μM CFG-394-Sp20
15.0 μM CFG-395-Sp20
15.0 μM CFG-396-Sp20
15.0 μM CFG-397-Sp20
15.0 μM CFG-398-Sp20
15.0 μM CFG-399-Sp19
15.0 μM CFG-40-Sp0
15.0 μM CFG-40-Sp8
15.0 μM CFG-400-Sp14
15.0 μM CFG-401-Sp14
15.0 μM CFG-402-Sp14
15.0 μM CFG-403-Sp12
15.0 μM CFG-404-Sp0
15.0 μM CFG-405-Sp0
15.0 μM CFG-406-Sp0
15.0 μM CFG-407-Sp21
15.0 μM CFG-408-Sp21
15.0 μM CFG-409-Sp21
15.0 μM CFG-41-Sp8
15.0 μM CFG-410-Sp21
15.0 μM CFG-411-Sp21
15.0 μM CFG-412-Sp21
15.0 μM CFG-413-Sp0
15.0 μM CFG-414-Sp0
15.0 μM CFG-415-Sp14
15.0 μM CFG-416-Sp14
15.0 μM CFG-417-Sp0
15.0 μM CFG-418-Sp19
15.0 μM CFG-419-Sp19
15.0 μM CFG-42-Sp8
15.0 μM CFG-420-Sp19
15.0 μM CFG-421-Sp12
15.0 μM CFG-422-Sp12
15.0 μM CFG-423-Sp14
15.0 μM CFG-424-Sp14
15.0 μM CFG-425-Sp14
15.0 μM CFG-426-Sp0
15.0 μM CFG-427-Sp19
15.0 μM CFG-428-Sp24
15.0 μM CFG-429-Sp14
15.0 μM CFG-43-Sp8
15.0 μM CFG-430-Sp0
15.0 μM CFG-431-Sp0
15.0 μM CFG-432-Sp8
15.0 μM CFG-434-Sp21
15.0 μM CFG-435-Sp21
15.0 μM CFG-436-Sp0
15.0 μM CFG-437-Sp0
15.0 μM CFG-438-Sp14
15.0 μM CFG-439-Sp14
15.0 μM CFG-44-Sp8
15.0 μM CFG-440-Sp0
15.0 μM CFG-441-Sp14
15.0 μM CFG-442-Sp14
15.0 μM CFG-443-Sp14
15.0 μM CFG-444-Sp22
15.0 μM CFG-445-Sp22
15.0 μM CFG-446-Sp19
15.0 μM CFG-447-Sp14
15.0 μM CFG-448-Sp14
15.0 μM CFG-449-Sp14
15.0 μM CFG-450-Sp14
15.0 μM CFG-451-Sp22
15.0 μM CFG-452-Sp22
15.0 μM CFG-453-Sp19
15.0 μM CFG-454-Sp21
15.0 μM CFG-455-Sp21
15.0 μM CFG-456-Sp21
15.0 μM CFG-457-Sp21
15.0 μM CFG-458-Sp21
15.0 μM CFG-459-Sp21
15.0 μM CFG-46-Sp8
15.0 μM CFG-460-Sp21
15.0 μM CFG-461-Sp21
15.0 μM CFG-462-Sp21
15.0 μM CFG-463-Sp21
15.0 μM CFG-465-Sp10
15.0 μM CFG-466-Sp10
15.0 μM CFG-467-Sp8
15.0 μM CFG-468-Sp8
15.0 μM CFG-469-Sp0
15.0 μM CFG-47-Sp8
15.0 μM CFG-470-Sp0
15.0 μM CFG-471-Sp12
15.0 μM CFG-472-Sp12
15.0 μM CFG-475-Sp14
15.0 μM CFG-476-Sp0
15.0 μM CFG-478-Sp14
15.0 μM CFG-479-Sp14
15.0 μM CFG-48-Sp12
15.0 μM CFG-48-Sp13
15.0 μM CFG-480-Sp14
15.0 μM CFG-481-Sp0
15.0 μM CFG-482-Sp0
15.0 μM CFG-483-Sp22
15.0 μM CFG-484-Sp22
15.0 μM CFG-485-Sp21
15.0 μM CFG-486-Sp22
15.0 μM CFG-487-Sp19
15.0 μM CFG-489-Sp21
15.0 μM CFG-49-Sp12
15.0 μM CFG-49-Sp13
15.0 μM CFG-490-Sp21
15.0 μM CFG-491-Sp21
15.0 μM CFG-492-Sp21
15.0 μM CFG-493-Sp21
15.0 μM CFG-494-Sp21
15.0 μM CFG-495-Sp21
15.0 μM CFG-496-Sp21
15.0 μM CFG-499-Sp8
15.0 μM CFG-50-Sp12
15.0 μM CFG-500-Sp8
15.0 μM CFG-501-Sp10
15.0 μM CFG-502-Sp10
15.0 μM CFG-503-Sp14
15.0 μM CFG-504-Sp24
15.0 μM CFG-505-Sp19
15.0 μM CFG-506-Sp19
15.0 μM CFG-507-Sp24
15.0 μM CFG-508-Sp21
15.0 μM CFG-509-Sp21
15.0 μM CFG-51-Sp12
15.0 μM CFG-51-Sp13
15.0 μM CFG-51-Sp21
15.0 μM CFG-51-Sp24
15.0 μM CFG-510-Sp0
15.0 μM CFG-511-Sp14
15.0 μM CFG-512-Sp14
15.0 μM CFG-513-Sp14
15.0 μM CFG-514-Sp24
15.0 μM CFG-515-Sp24
15.0 μM CFG-516-Sp19
15.0 μM CFG-517-Sp24
15.0 μM CFG-518-Sp21
15.0 μM CFG-519-Sp21
15.0 μM CFG-52-Sp9
15.0 μM CFG-520-Sp14
15.0 μM CFG-521-Sp14
15.0 μM CFG-522-Sp14
15.0 μM CFG-523-Sp14
15.0 μM CFG-524-Sp0
15.0 μM CFG-525-Sp21
15.0 μM CFG-526-Sp14
15.0 μM CFG-527-Sp14
15.0 μM CFG-528-Sp0
15.0 μM CFG-529-Sp0
15.0 μM CFG-53-Sp9
15.0 μM CFG-530-Sp14
15.0 μM CFG-531-Sp0
15.0 μM CFG-532-Sp0
15.0 μM CFG-533-Sp0
15.0 μM CFG-534-Sp8
15.0 μM CFG-535-Sp8
15.0 μM CFG-536-Sp8
15.0 μM CFG-537-Sp14
15.0 μM CFG-538-Sp14
15.0 μM CFG-539-Sp21
15.0 μM CFG-54-Sp8
15.0 μM CFG-540-Sp21
15.0 μM CFG-541-Sp8
15.0 μM CFG-542-Sp8
15.0 μM CFG-543-Sp8
15.0 μM CFG-544-Sp8
15.0 μM CFG-545-Sp8
15.0 μM CFG-546-Sp8
15.0 μM CFG-547-Sp8
15.0 μM CFG-548-Sp10
15.0 μM CFG-549-Sp0
15.0 μM CFG-550-Sp0
15.0 μM CFG-551-Sp14
15.0 μM CFG-552-Sp0
15.0 μM CFG-553-Sp0
15.0 μM CFG-554-Sp0
15.0 μM CFG-555-Sp0
15.0 μM CFG-556-Sp0
15.0 μM CFG-557-Sp14
15.0 μM CFG-558-Sp0
15.0 μM CFG-559-Sp0
15.0 μM CFG-56-Sp14
15.0 μM CFG-56-Sp8
15.0 μM CFG-560-Sp0
15.0 μM CFG-561-Sp0
15.0 μM CFG-563-Sp21
15.0 μM CFG-564-Sp21
15.0 μM CFG-565-Sp21
15.0 μM CFG-566-Sp0
15.0 μM CFG-567-Sp0
15.0 μM CFG-568-Sp0
15.0 μM CFG-569-Sp21
15.0 μM CFG-57-Sp0
15.0 μM CFG-57-Sp9
15.0 μM CFG-570-Sp21
15.0 μM CFG-571-Sp21
15.0 μM CFG-572-Sp12
15.0 μM CFG-572-Sp25
15.0 μM CFG-573-Sp12
15.0 μM CFG-573-Sp24
15.0 μM CFG-574-Sp24
15.0 μM CFG-575-Sp24
15.0 μM CFG-576-Sp12
15.0 μM CFG-576-Sp25
15.0 μM CFG-577-Sp12
15.0 μM CFG-577-Sp24
15.0 μM CFG-578-Sp25
15.0 μM CFG-579-Sp25
15.0 μM CFG-58-Sp10
15.0 μM CFG-58-Sp8
15.0 μM CFG-580-Sp25
15.0 μM CFG-581-Sp0
15.0 μM CFG-582-Sp0
15.0 μM CFG-583-Sp0
15.0 μM CFG-584-Sp0
15.0 μM CFG-585-Sp0
15.0 μM CFG-586-Sp0
15.0 μM CFG-587-Sp24
15.0 μM CFG-588-Sp24
15.0 μM CFG-589-Sp24
15.0 μM CFG-590-Sp14
15.0 μM CFG-591-Sp0
15.0 μM CFG-592-Sp0
15.0 μM CFG-593-Sp25
15.0 μM CFG-594-Sp25
15.0 μM CFG-595-Sp14
15.0 μM CFG-596-Sp14
15.0 μM CFG-597-Sp25
15.0 μM CFG-598-Sp21
15.0 μM CFG-599-Sp0
15.0 μM CFG-60-Sp0
15.0 μM CFG-60-Sp8
15.0 μM CFG-600-Sp24
15.0 μM CFG-601-Sp24
15.0 μM CFG-602-Sp21
15.0 μM CFG-603-Sp24
15.0 μM CFG-604-Sp24
15.0 μM CFG-605-Sp24
15.0 μM CFG-606-Sp24
15.0 μM CFG-607-Sp24
15.0 μM CFG-608-Sp24
15.0 μM CFG-609-Sp19
15.0 μM CFG-61-Sp0
15.0 μM CFG-610-Sp19
15.0 μM CFG-611-Sp24
15.0 μM CFG-612-Sp24
15.0 μM CFG-613-Sp24
15.0 μM CFG-614-Sp24
15.0 μM CFG-615-Sp24
15.0 μM CFG-616-Sp24
15.0 μM CFG-617-Sp24
15.0 μM CFG-618-Sp14
15.0 μM CFG-619-Sp14
15.0 μM CFG-62-Sp0
15.0 μM CFG-620-Sp14
15.0 μM CFG-621-Sp14
15.0 μM CFG-622-Sp14
15.0 μM CFG-623-Sp14
15.0 μM CFG-624-Sp14
15.0 μM CFG-625-Sp14
15.0 μM CFG-626-Sp14
15.0 μM CFG-627-Sp14
15.0 μM CFG-628-Sp14
15.0 μM CFG-630-Sp14
15.0 μM CFG-631-Sp14
15.0 μM CFG-632-Sp14
15.0 μM CFG-633-Sp12
15.0 μM CFG-634-Sp14
15.0 μM CFG-635-Sp14
15.0 μM CFG-636-Sp12
15.0 μM CFG-637-Sp12
15.0 μM CFG-638-Sp12
15.0 μM CFG-639-Sp21
15.0 μM CFG-64-Sp0
15.0 μM CFG-64-Sp8
15.0 μM CFG-640-Sp21
15.0 μM CFG-65-Sp0
15.0 μM CFG-66-Sp0
15.0 μM CFG-67-Sp0
15.0 μM CFG-67-Sp8
15.0 μM CFG-68-Sp0
15.0 μM CFG-69-Sp8
15.0 μM CFG-7-Sp8
15.0 μM CFG-70-Sp8
15.0 μM CFG-72-Sp8
15.0 μM CFG-73-Sp8
15.0 μM CFG-74-Sp0
15.0 μM CFG-75-Sp0
15.0 μM CFG-76-Sp0
15.0 μM CFG-77-Sp0
15.0 μM CFG-77-Sp8
15.0 μM CFG-78-Sp0
15.0 μM CFG-79-Sp8
15.0 μM CFG-8-Sp8
15.0 μM CFG-80-Sp18
15.0 μM CFG-80-Sp8
15.0 μM CFG-81-Sp8
15.0 μM CFG-82-Sp8
15.0 μM CFG-84-Sp8
15.0 μM CFG-85-Sp8
15.0 μM CFG-86-Sp8
15.0 μM CFG-87-Sp0
15.0 μM CFG-9-Sp8
15.0 μM CFG-90-Sp0
15.0 μM CFG-92-Sp0
15.0 μM CFG-92-Sp8
15.0 μM CFG-93-Sp8
15.0 μM CFG-94-Sp0
15.0 μM CFG-94-Sp8
15.0 μM CFG-95-Sp0
15.0 μM CFG-95-Sp8
15.0 μM CFG-96-Sp0
15.0 μM CFG-97-Sp0
15.0 μM CFG-98-Sp18
15.0 μM CFG-98-Sp8
15.0 μM CFG-99-Sp8
20.0 μM CFG-10-Sp15
20.0 μM CFG-10-Sp8
20.0 μM CFG-100-Sp16
20.0 μM CFG-100-Sp8
20.0 μM CFG-101-Sp8
20.0 μM CFG-102-Sp8
20.0 μM CFG-103-Sp0
20.0 μM CFG-104-Sp8
20.0 μM CFG-105-Sp0
20.0 μM CFG-105-Sp10
20.0 μM CFG-106-Sp8
20.0 μM CFG-107-Sp8
20.0 μM CFG-108-Sp0
20.0 μM CFG-108-Sp8
20.0 μM CFG-109-Sp0
20.0 μM CFG-11-Sp8
20.0 μM CFG-11-Sp9
20.0 μM CFG-110-Sp8
20.0 μM CFG-111-Sp8
20.0 μM CFG-112-Sp8
20.0 μM CFG-113-Sp0
20.0 μM CFG-114-Sp0
20.0 μM CFG-115-Sp0
20.0 μM CFG-115-Sp8
20.0 μM CFG-116-Sp8
20.0 μM CFG-119-Sp14
20.0 μM CFG-119-Sp8
20.0 μM CFG-12-Sp8
20.0 μM CFG-120-Sp14
20.0 μM CFG-120-Sp8
20.0 μM CFG-121-Sp14
20.0 μM CFG-121-Sp8
20.0 μM CFG-122-Sp8
20.0 μM CFG-123-Sp10
20.0 μM CFG-126-Sp14
20.0 μM CFG-126-Sp16
20.0 μM CFG-126-Sp8
20.0 μM CFG-127-Sp8
20.0 μM CFG-128-Sp0
20.0 μM CFG-129-Sp0
20.0 μM CFG-13-Sp11
20.0 μM CFG-13-Sp8
20.0 μM CFG-130-Sp8
20.0 μM CFG-131-Sp8
20.0 μM CFG-132-Sp0
20.0 μM CFG-133-Sp10
20.0 μM CFG-134-Sp0
20.0 μM CFG-134-Sp8
20.0 μM CFG-136-Sp0
20.0 μM CFG-136-Sp8
20.0 μM CFG-137-Sp0
20.0 μM CFG-138-Sp0
20.0 μM CFG-14-Sp8
20.0 μM CFG-140-Sp0
20.0 μM CFG-140-Sp8
20.0 μM CFG-141-Sp8
20.0 μM CFG-142-Sp8
20.0 μM CFG-144-Sp14
20.0 μM CFG-144-Sp8
20.0 μM CFG-145-Sp0
20.0 μM CFG-146-Sp0
20.0 μM CFG-147-Sp0
20.0 μM CFG-148-Sp0
20.0 μM CFG-148-Sp8
20.0 μM CFG-15-Sp8
20.0 μM CFG-152-Sp14
20.0 μM CFG-152-Sp8
20.0 μM CFG-153-Sp0
20.0 μM CFG-153-Sp23
20.0 μM CFG-153-Sp8
20.0 μM CFG-154-Sp0
20.0 μM CFG-154-Sp8
20.0 μM CFG-155-Sp8
20.0 μM CFG-156-Sp8
20.0 μM CFG-158-Sp8
20.0 μM CFG-159-Sp14
20.0 μM CFG-159-Sp8
20.0 μM CFG-16-Sp8
20.0 μM CFG-161-Sp8
20.0 μM CFG-162-Sp14
20.0 μM CFG-162-Sp8
20.0 μM CFG-163-Sp8
20.0 μM CFG-164-Sp0
20.0 μM CFG-164-Sp8
20.0 μM CFG-165-Sp0
20.0 μM CFG-166-Sp0
20.0 μM CFG-167-MDPLys
20.0 μM CFG-168-Sp8
20.0 μM CFG-169-Sp8
20.0 μM CFG-17-Sp8
20.0 μM CFG-170-Sp8
20.0 μM CFG-171-Sp8
20.0 μM CFG-173-Sp8
20.0 μM CFG-176-Sp14
20.0 μM CFG-176-Sp8
20.0 μM CFG-177-Sp8
20.0 μM CFG-178-Sp8
20.0 μM CFG-179-Sp8
20.0 μM CFG-18-Sp8
20.0 μM CFG-180-Sp8
20.0 μM CFG-181-Sp8
20.0 μM CFG-182-Sp8
20.0 μM CFG-183-Sp8
20.0 μM CFG-184-Sp8
20.0 μM CFG-185-Sp8
20.0 μM CFG-186-Sp8
20.0 μM CFG-187-Sp8
20.0 μM CFG-188-Sp0
20.0 μM CFG-189-Sp0
20.0 μM CFG-19-Sp0
20.0 μM CFG-19-Sp8
20.0 μM CFG-190-Sp9
20.0 μM CFG-191-Sp9
20.0 μM CFG-192-Sp9
20.0 μM CFG-195-Sp12
20.0 μM CFG-197-Sp12
20.0 μM CFG-198-Sp12
20.0 μM CFG-199-Sp9
20.0 μM CFG-20-Sp8
20.0 μM CFG-200-Sp9
20.0 μM CFG-203-Sp12
20.0 μM CFG-205-Sp12
20.0 μM CFG-208-Sp0
20.0 μM CFG-21-Sp14
20.0 μM CFG-21-Sp8
20.0 μM CFG-210-Sp0
20.0 μM CFG-211-Sp8
20.0 μM CFG-212-Sp0
20.0 μM CFG-213-Sp8
20.0 μM CFG-216-Sp0
20.0 μM CFG-22-Sp8
20.0 μM CFG-220-Sp14
20.0 μM CFG-220-Sp8
20.0 μM CFG-221-Sp0
20.0 μM CFG-223-Sp0
20.0 μM CFG-224-Sp0
20.0 μM CFG-225-Sp0
20.0 μM CFG-227-Sp8
20.0 μM CFG-229-Sp8
20.0 μM CFG-23-Sp0
20.0 μM CFG-230-Sp0
20.0 μM CFG-230-Sp8
20.0 μM CFG-231-Sp0
20.0 μM CFG-232-Sp0
20.0 μM CFG-233-Sp8
20.0 μM CFG-234-Sp8
20.0 μM CFG-235-Sp0
20.0 μM CFG-236-Sp8
20.0 μM CFG-237-Sp8
20.0 μM CFG-238-Sp0
20.0 μM CFG-24-Sp0
20.0 μM CFG-240-Sp8
20.0 μM CFG-243-Sp8
20.0 μM CFG-244-Sp14
20.0 μM CFG-244-Sp8
20.0 μM CFG-245-Sp8
20.0 μM CFG-246-Sp0
20.0 μM CFG-247-Sp0
20.0 μM CFG-248-Sp0
20.0 μM CFG-249-Sp0
20.0 μM CFG-249-Sp8
20.0 μM CFG-25-Sp0
20.0 μM CFG-250-Sp8
20.0 μM CFG-251-Sp8
20.0 μM CFG-252-Sp0
20.0 μM CFG-253-Sp0
20.0 μM CFG-253-Sp8
20.0 μM CFG-254-Sp8
20.0 μM CFG-255-Sp8
20.0 μM CFG-257-Sp0
20.0 μM CFG-258-Sp0
20.0 μM CFG-258-Sp8
20.0 μM CFG-259-Sp0
20.0 μM CFG-26-Sp8
20.0 μM CFG-260-Sp0
20.0 μM CFG-261-Sp0
20.0 μM CFG-261-Sp8
20.0 μM CFG-263-Sp8
20.0 μM CFG-264-Sp0
20.0 μM CFG-267-Sp8
20.0 μM CFG-268-Sp0
20.0 μM CFG-268-Sp8
20.0 μM CFG-269-Sp0
20.0 μM CFG-27-Sp0
20.0 μM CFG-27-Sp8
20.0 μM CFG-270-Sp0
20.0 μM CFG-271-Sp0
20.0 μM CFG-271-Sp8
20.0 μM CFG-272-Sp8
20.0 μM CFG-273-Sp8
20.0 μM CFG-274-Sp0
20.0 μM CFG-275-Sp0
20.0 μM CFG-277-Sp8
20.0 μM CFG-278-Sp8
20.0 μM CFG-280-Sp0
20.0 μM CFG-281-Sp0
20.0 μM CFG-282-Sp0
20.0 μM CFG-283-Sp0
20.0 μM CFG-284-Sp0
20.0 μM CFG-285-Sp0
20.0 μM CFG-286-Sp0
20.0 μM CFG-287-Sp8
20.0 μM CFG-29-Sp8
20.0 μM CFG-295-Sp14
20.0 μM CFG-297-Sp0
20.0 μM CFG-298-Sp0
20.0 μM CFG-299-Sp0
20.0 μM CFG-30-Sp8
20.0 μM CFG-300-Sp0
20.0 μM CFG-301-Sp0
20.0 μM CFG-302-Sp0
20.0 μM CFG-303-Sp0
20.0 μM CFG-305-Sp0
20.0 μM CFG-306-Sp0
20.0 μM CFG-307-Sp10
20.0 μM CFG-31-Sp0
20.0 μM CFG-31-Sp8
20.0 μM CFG-311-Sp14
20.0 μM CFG-312-Sp8
20.0 μM CFG-313-Sp12
20.0 μM CFG-314-Sp0
20.0 μM CFG-315-Sp0
20.0 μM CFG-316-Sp0
20.0 μM CFG-317-Sp0
20.0 μM CFG-32-Sp0
20.0 μM CFG-32-Sp8
20.0 μM CFG-320-Sp8
20.0 μM CFG-321-Sp8
20.0 μM CFG-322-Sp12
20.0 μM CFG-324-Sp10
20.0 μM CFG-325-Sp10
20.0 μM CFG-325-Sp12
20.0 μM CFG-327-Sp10
20.0 μM CFG-329-Sp10
20.0 μM CFG-33-Sp0
20.0 μM CFG-33-Sp8
20.0 μM CFG-330-Sp10
20.0 μM CFG-331-Sp9
20.0 μM CFG-332-Sp9
20.0 μM CFG-333-Sp14
20.0 μM CFG-336-Sp12
20.0 μM CFG-337-Sp12
20.0 μM CFG-338-Sp12
20.0 μM CFG-34-Sp0
20.0 μM CFG-34-Sp8
20.0 μM CFG-340-Sp17
20.0 μM CFG-341-Sp8
20.0 μM CFG-342-Sp8
20.0 μM CFG-343-Sp19
20.0 μM CFG-345-Sp12
20.0 μM CFG-346-Sp12
20.0 μM CFG-347-Sp20
20.0 μM CFG-35-Sp8
20.0 μM CFG-350-Sp0
20.0 μM CFG-351-Sp0
20.0 μM CFG-352-Sp0
20.0 μM CFG-353-Sp0
20.0 μM CFG-354-Sp0
20.0 μM CFG-355-Sp0
20.0 μM CFG-356-Sp0
20.0 μM CFG-357-Sp0
20.0 μM CFG-358-Sp0
20.0 μM CFG-359-Sp14
20.0 μM CFG-360-Sp0
20.0 μM CFG-361-Sp0
20.0 μM CFG-362-Sp0
20.0 μM CFG-363-Sp0
20.0 μM CFG-364-Sp0
20.0 μM CFG-365-Sp0
20.0 μM CFG-366-Sp14
20.0 μM CFG-367-Sp12
20.0 μM CFG-368-Sp12
20.0 μM CFG-369-Sp12
20.0 μM CFG-37-Sp0
20.0 μM CFG-370-Sp12
20.0 μM CFG-371-Sp12
20.0 μM CFG-372-Sp12
20.0 μM CFG-373-Sp12
20.0 μM CFG-374-Sp22
20.0 μM CFG-375-Sp22
20.0 μM CFG-376-Sp22
20.0 μM CFG-379-Sp0
20.0 μM CFG-38-Sp8
20.0 μM CFG-380-Sp0
20.0 μM CFG-381-Sp0
20.0 μM CFG-382-Sp0
20.0 μM CFG-383-Sp14
20.0 μM CFG-384-Sp20
20.0 μM CFG-385-Sp20
20.0 μM CFG-386-Sp20
20.0 μM CFG-387-Sp20
20.0 μM CFG-388-Sp12
20.0 μM CFG-389-Sp22
20.0 μM CFG-39-Sp8
20.0 μM CFG-390-Sp21
20.0 μM CFG-391-Sp21
20.0 μM CFG-392-Sp21
20.0 μM CFG-393-Sp21
20.0 μM CFG-394-Sp20
20.0 μM CFG-395-Sp20
20.0 μM CFG-396-Sp20
20.0 μM CFG-397-Sp20
20.0 μM CFG-398-Sp20
20.0 μM CFG-399-Sp19
20.0 μM CFG-40-Sp0
20.0 μM CFG-40-Sp8
20.0 μM CFG-400-Sp14
20.0 μM CFG-401-Sp14
20.0 μM CFG-402-Sp14
20.0 μM CFG-403-Sp12
20.0 μM CFG-404-Sp0
20.0 μM CFG-405-Sp0
20.0 μM CFG-406-Sp0
20.0 μM CFG-407-Sp21
20.0 μM CFG-408-Sp21
20.0 μM CFG-409-Sp21
20.0 μM CFG-41-Sp8
20.0 μM CFG-410-Sp21
20.0 μM CFG-411-Sp21
20.0 μM CFG-412-Sp21
20.0 μM CFG-413-Sp0
20.0 μM CFG-414-Sp0
20.0 μM CFG-415-Sp14
20.0 μM CFG-416-Sp14
20.0 μM CFG-417-Sp0
20.0 μM CFG-418-Sp19
20.0 μM CFG-419-Sp19
20.0 μM CFG-42-Sp8
20.0 μM CFG-420-Sp19
20.0 μM CFG-421-Sp12
20.0 μM CFG-422-Sp12
20.0 μM CFG-423-Sp14
20.0 μM CFG-424-Sp14
20.0 μM CFG-425-Sp14
20.0 μM CFG-426-Sp0
20.0 μM CFG-427-Sp19
20.0 μM CFG-428-Sp24
20.0 μM CFG-429-Sp14
20.0 μM CFG-43-Sp8
20.0 μM CFG-430-Sp0
20.0 μM CFG-431-Sp0
20.0 μM CFG-432-Sp8
20.0 μM CFG-434-Sp21
20.0 μM CFG-435-Sp21
20.0 μM CFG-436-Sp0
20.0 μM CFG-437-Sp0
20.0 μM CFG-438-Sp14
20.0 μM CFG-439-Sp14
20.0 μM CFG-44-Sp8
20.0 μM CFG-440-Sp0
20.0 μM CFG-441-Sp14
20.0 μM CFG-442-Sp14
20.0 μM CFG-443-Sp14
20.0 μM CFG-444-Sp22
20.0 μM CFG-445-Sp22
20.0 μM CFG-446-Sp19
20.0 μM CFG-447-Sp14
20.0 μM CFG-448-Sp14
20.0 μM CFG-449-Sp14
20.0 μM CFG-450-Sp14
20.0 μM CFG-451-Sp22
20.0 μM CFG-452-Sp22
20.0 μM CFG-453-Sp19
20.0 μM CFG-454-Sp21
20.0 μM CFG-455-Sp21
20.0 μM CFG-456-Sp21
20.0 μM CFG-457-Sp21
20.0 μM CFG-458-Sp21
20.0 μM CFG-459-Sp21
20.0 μM CFG-46-Sp8
20.0 μM CFG-460-Sp21
20.0 μM CFG-461-Sp21
20.0 μM CFG-462-Sp21
20.0 μM CFG-463-Sp21
20.0 μM CFG-465-Sp10
20.0 μM CFG-466-Sp10
20.0 μM CFG-467-Sp8
20.0 μM CFG-468-Sp8
20.0 μM CFG-469-Sp0
20.0 μM CFG-47-Sp8
20.0 μM CFG-470-Sp0
20.0 μM CFG-471-Sp12
20.0 μM CFG-472-Sp12
20.0 μM CFG-475-Sp14
20.0 μM CFG-476-Sp0
20.0 μM CFG-478-Sp14
20.0 μM CFG-479-Sp14
20.0 μM CFG-48-Sp12
20.0 μM CFG-48-Sp13
20.0 μM CFG-480-Sp14
20.0 μM CFG-481-Sp0
20.0 μM CFG-482-Sp0
20.0 μM CFG-483-Sp22
20.0 μM CFG-484-Sp22
20.0 μM CFG-485-Sp21
20.0 μM CFG-486-Sp22
20.0 μM CFG-487-Sp19
20.0 μM CFG-489-Sp21
20.0 μM CFG-49-Sp12
20.0 μM CFG-49-Sp13
20.0 μM CFG-490-Sp21
20.0 μM CFG-491-Sp21
20.0 μM CFG-492-Sp21
20.0 μM CFG-493-Sp21
20.0 μM CFG-494-Sp21
20.0 μM CFG-495-Sp21
20.0 μM CFG-496-Sp21
20.0 μM CFG-499-Sp8
20.0 μM CFG-50-Sp12
20.0 μM CFG-500-Sp8
20.0 μM CFG-501-Sp10
20.0 μM CFG-502-Sp10
20.0 μM CFG-503-Sp14
20.0 μM CFG-504-Sp24
20.0 μM CFG-505-Sp19
20.0 μM CFG-506-Sp19
20.0 μM CFG-507-Sp24
20.0 μM CFG-508-Sp21
20.0 μM CFG-509-Sp21
20.0 μM CFG-51-Sp12
20.0 μM CFG-51-Sp13
20.0 μM CFG-51-Sp21
20.0 μM CFG-51-Sp24
20.0 μM CFG-510-Sp0
20.0 μM CFG-511-Sp14
20.0 μM CFG-512-Sp14
20.0 μM CFG-513-Sp14
20.0 μM CFG-514-Sp24
20.0 μM CFG-515-Sp24
20.0 μM CFG-516-Sp19
20.0 μM CFG-517-Sp24
20.0 μM CFG-518-Sp21
20.0 μM CFG-519-Sp21
20.0 μM CFG-52-Sp9
20.0 μM CFG-520-Sp14
20.0 μM CFG-521-Sp14
20.0 μM CFG-522-Sp14
20.0 μM CFG-523-Sp14
20.0 μM CFG-524-Sp0
20.0 μM CFG-525-Sp21
20.0 μM CFG-526-Sp14
20.0 μM CFG-527-Sp14
20.0 μM CFG-528-Sp0
20.0 μM CFG-529-Sp0
20.0 μM CFG-53-Sp9
20.0 μM CFG-530-Sp14
20.0 μM CFG-531-Sp0
20.0 μM CFG-532-Sp0
20.0 μM CFG-533-Sp0
20.0 μM CFG-534-Sp8
20.0 μM CFG-535-Sp8
20.0 μM CFG-536-Sp8
20.0 μM CFG-537-Sp14
20.0 μM CFG-538-Sp14
20.0 μM CFG-539-Sp21
20.0 μM CFG-54-Sp8
20.0 μM CFG-540-Sp21
20.0 μM CFG-541-Sp8
20.0 μM CFG-542-Sp8
20.0 μM CFG-543-Sp8
20.0 μM CFG-544-Sp8
20.0 μM CFG-545-Sp8
20.0 μM CFG-546-Sp8
20.0 μM CFG-547-Sp8
20.0 μM CFG-548-Sp10
20.0 μM CFG-549-Sp0
20.0 μM CFG-550-Sp0
20.0 μM CFG-551-Sp14
20.0 μM CFG-552-Sp0
20.0 μM CFG-553-Sp0
20.0 μM CFG-554-Sp0
20.0 μM CFG-555-Sp0
20.0 μM CFG-556-Sp0
20.0 μM CFG-557-Sp14
20.0 μM CFG-558-Sp0
20.0 μM CFG-559-Sp0
20.0 μM CFG-56-Sp14
20.0 μM CFG-56-Sp8
20.0 μM CFG-560-Sp0
20.0 μM CFG-561-Sp0
20.0 μM CFG-563-Sp21
20.0 μM CFG-564-Sp21
20.0 μM CFG-565-Sp21
20.0 μM CFG-566-Sp0
20.0 μM CFG-567-Sp0
20.0 μM CFG-568-Sp0
20.0 μM CFG-569-Sp21
20.0 μM CFG-57-Sp0
20.0 μM CFG-57-Sp9
20.0 μM CFG-570-Sp21
20.0 μM CFG-571-Sp21
20.0 μM CFG-572-Sp12
20.0 μM CFG-572-Sp25
20.0 μM CFG-573-Sp12
20.0 μM CFG-573-Sp24
20.0 μM CFG-574-Sp24
20.0 μM CFG-575-Sp24
20.0 μM CFG-576-Sp12
20.0 μM CFG-576-Sp25
20.0 μM CFG-577-Sp12
20.0 μM CFG-577-Sp24
20.0 μM CFG-578-Sp25
20.0 μM CFG-579-Sp25
20.0 μM CFG-58-Sp10
20.0 μM CFG-58-Sp8
20.0 μM CFG-580-Sp25
20.0 μM CFG-581-Sp0
20.0 μM CFG-582-Sp0
20.0 μM CFG-583-Sp0
20.0 μM CFG-584-Sp0
20.0 μM CFG-585-Sp0
20.0 μM CFG-586-Sp0
20.0 μM CFG-587-Sp24
20.0 μM CFG-588-Sp24
20.0 μM CFG-589-Sp24
20.0 μM CFG-590-Sp14
20.0 μM CFG-591-Sp0
20.0 μM CFG-592-Sp0
20.0 μM CFG-593-Sp25
20.0 μM CFG-594-Sp25
20.0 μM CFG-595-Sp14
20.0 μM CFG-596-Sp14
20.0 μM CFG-597-Sp25
20.0 μM CFG-598-Sp21
20.0 μM CFG-599-Sp0
20.0 μM CFG-60-Sp0
20.0 μM CFG-60-Sp8
20.0 μM CFG-600-Sp24
20.0 μM CFG-601-Sp24
20.0 μM CFG-602-Sp21
20.0 μM CFG-603-Sp24
20.0 μM CFG-604-Sp24
20.0 μM CFG-605-Sp24
20.0 μM CFG-606-Sp24
20.0 μM CFG-607-Sp24
20.0 μM CFG-608-Sp24
20.0 μM CFG-609-Sp19
20.0 μM CFG-61-Sp0
20.0 μM CFG-610-Sp19
20.0 μM CFG-611-Sp24
20.0 μM CFG-612-Sp24
20.0 μM CFG-613-Sp24
20.0 μM CFG-614-Sp24
20.0 μM CFG-615-Sp24
20.0 μM CFG-616-Sp24
20.0 μM CFG-617-Sp24
20.0 μM CFG-618-Sp14
20.0 μM CFG-619-Sp14
20.0 μM CFG-62-Sp0
20.0 μM CFG-620-Sp14
20.0 μM CFG-621-Sp14
20.0 μM CFG-622-Sp14
20.0 μM CFG-623-Sp14
20.0 μM CFG-624-Sp14
20.0 μM CFG-625-Sp14
20.0 μM CFG-626-Sp14
20.0 μM CFG-627-Sp14
20.0 μM CFG-628-Sp14
20.0 μM CFG-630-Sp14
20.0 μM CFG-631-Sp14
20.0 μM CFG-632-Sp14
20.0 μM CFG-633-Sp12
20.0 μM CFG-634-Sp14
20.0 μM CFG-635-Sp14
20.0 μM CFG-636-Sp12
20.0 μM CFG-637-Sp12
20.0 μM CFG-638-Sp12
20.0 μM CFG-639-Sp21
20.0 μM CFG-64-Sp0
20.0 μM CFG-64-Sp8
20.0 μM CFG-640-Sp21
20.0 μM CFG-65-Sp0
20.0 μM CFG-66-Sp0
20.0 μM CFG-67-Sp0
20.0 μM CFG-67-Sp8
20.0 μM CFG-68-Sp0
20.0 μM CFG-69-Sp8
20.0 μM CFG-7-Sp8
20.0 μM CFG-70-Sp8
20.0 μM CFG-72-Sp8
20.0 μM CFG-73-Sp8
20.0 μM CFG-74-Sp0
20.0 μM CFG-75-Sp0
20.0 μM CFG-76-Sp0
20.0 μM CFG-77-Sp0
20.0 μM CFG-77-Sp8
20.0 μM CFG-78-Sp0
20.0 μM CFG-79-Sp8
20.0 μM CFG-8-Sp8
20.0 μM CFG-80-Sp18
20.0 μM CFG-80-Sp8
20.0 μM CFG-81-Sp8
20.0 μM CFG-82-Sp8
20.0 μM CFG-84-Sp8
20.0 μM CFG-85-Sp8
20.0 μM CFG-86-Sp8
20.0 μM CFG-87-Sp0
20.0 μM CFG-9-Sp8
20.0 μM CFG-90-Sp0
20.0 μM CFG-92-Sp0
20.0 μM CFG-92-Sp8
20.0 μM CFG-93-Sp8
20.0 μM CFG-94-Sp0
20.0 μM CFG-94-Sp8
20.0 μM CFG-95-Sp0
20.0 μM CFG-95-Sp8
20.0 μM CFG-96-Sp0
20.0 μM CFG-97-Sp0
20.0 μM CFG-98-Sp18
20.0 μM CFG-98-Sp8
20.0 μM CFG-99-Sp8
30.0 μM CFG-10-Sp15
30.0 μM CFG-10-Sp8
30.0 μM CFG-100-Sp16
30.0 μM CFG-100-Sp8
30.0 μM CFG-101-Sp8
30.0 μM CFG-102-Sp8
30.0 μM CFG-103-Sp0
30.0 μM CFG-104-Sp8
30.0 μM CFG-105-Sp0
30.0 μM CFG-105-Sp10
30.0 μM CFG-106-Sp8
30.0 μM CFG-107-Sp8
30.0 μM CFG-108-Sp0
30.0 μM CFG-108-Sp8
30.0 μM CFG-109-Sp0
30.0 μM CFG-11-Sp8
30.0 μM CFG-11-Sp9
30.0 μM CFG-110-Sp8
30.0 μM CFG-111-Sp8
30.0 μM CFG-112-Sp8
30.0 μM CFG-113-Sp0
30.0 μM CFG-114-Sp0
30.0 μM CFG-115-Sp0
30.0 μM CFG-115-Sp8
30.0 μM CFG-116-Sp8
30.0 μM CFG-119-Sp14
30.0 μM CFG-119-Sp8
30.0 μM CFG-12-Sp8
30.0 μM CFG-120-Sp14
30.0 μM CFG-120-Sp8
30.0 μM CFG-121-Sp14
30.0 μM CFG-121-Sp8
30.0 μM CFG-122-Sp8
30.0 μM CFG-123-Sp10
30.0 μM CFG-126-Sp14
30.0 μM CFG-126-Sp16
30.0 μM CFG-126-Sp8
30.0 μM CFG-127-Sp8
30.0 μM CFG-128-Sp0
30.0 μM CFG-129-Sp0
30.0 μM CFG-13-Sp11
30.0 μM CFG-13-Sp8
30.0 μM CFG-130-Sp8
30.0 μM CFG-131-Sp8
30.0 μM CFG-132-Sp0
30.0 μM CFG-133-Sp10
30.0 μM CFG-134-Sp0
30.0 μM CFG-134-Sp8
30.0 μM CFG-136-Sp0
30.0 μM CFG-136-Sp8
30.0 μM CFG-137-Sp0
30.0 μM CFG-138-Sp0
30.0 μM CFG-14-Sp8
30.0 μM CFG-140-Sp0
30.0 μM CFG-140-Sp8
30.0 μM CFG-141-Sp8
30.0 μM CFG-142-Sp8
30.0 μM CFG-144-Sp14
30.0 μM CFG-144-Sp8
30.0 μM CFG-145-Sp0
30.0 μM CFG-146-Sp0
30.0 μM CFG-147-Sp0
30.0 μM CFG-148-Sp0
30.0 μM CFG-148-Sp8
30.0 μM CFG-15-Sp8
30.0 μM CFG-152-Sp14
30.0 μM CFG-152-Sp8
30.0 μM CFG-153-Sp0
30.0 μM CFG-153-Sp23
30.0 μM CFG-153-Sp8
30.0 μM CFG-154-Sp0
30.0 μM CFG-154-Sp8
30.0 μM CFG-155-Sp8
30.0 μM CFG-156-Sp8
30.0 μM CFG-158-Sp8
30.0 μM CFG-159-Sp14
30.0 μM CFG-159-Sp8
30.0 μM CFG-16-Sp8
30.0 μM CFG-161-Sp8
30.0 μM CFG-162-Sp14
30.0 μM CFG-162-Sp8
30.0 μM CFG-163-Sp8
30.0 μM CFG-164-Sp0
30.0 μM CFG-164-Sp8
30.0 μM CFG-165-Sp0
30.0 μM CFG-166-Sp0
30.0 μM CFG-167-MDPLys
30.0 μM CFG-168-Sp8
30.0 μM CFG-169-Sp8
30.0 μM CFG-17-Sp8
30.0 μM CFG-170-Sp8
30.0 μM CFG-171-Sp8
30.0 μM CFG-173-Sp8
30.0 μM CFG-176-Sp14
30.0 μM CFG-176-Sp8
30.0 μM CFG-177-Sp8
30.0 μM CFG-178-Sp8
30.0 μM CFG-179-Sp8
30.0 μM CFG-18-Sp8
30.0 μM CFG-180-Sp8
30.0 μM CFG-181-Sp8
30.0 μM CFG-182-Sp8
30.0 μM CFG-183-Sp8
30.0 μM CFG-184-Sp8
30.0 μM CFG-185-Sp8
30.0 μM CFG-186-Sp8
30.0 μM CFG-187-Sp8
30.0 μM CFG-188-Sp0
30.0 μM CFG-189-Sp0
30.0 μM CFG-19-Sp0
30.0 μM CFG-19-Sp8
30.0 μM CFG-190-Sp9
30.0 μM CFG-191-Sp9
30.0 μM CFG-192-Sp9
30.0 μM CFG-195-Sp12
30.0 μM CFG-197-Sp12
30.0 μM CFG-198-Sp12
30.0 μM CFG-199-Sp9
30.0 μM CFG-20-Sp8
30.0 μM CFG-200-Sp9
30.0 μM CFG-203-Sp12
30.0 μM CFG-205-Sp12
30.0 μM CFG-208-Sp0
30.0 μM CFG-21-Sp14
30.0 μM CFG-21-Sp8
30.0 μM CFG-210-Sp0
30.0 μM CFG-211-Sp8
30.0 μM CFG-212-Sp0
30.0 μM CFG-213-Sp8
30.0 μM CFG-216-Sp0
30.0 μM CFG-22-Sp8
30.0 μM CFG-220-Sp14
30.0 μM CFG-220-Sp8
30.0 μM CFG-221-Sp0
30.0 μM CFG-223-Sp0
30.0 μM CFG-224-Sp0
30.0 μM CFG-225-Sp0
30.0 μM CFG-227-Sp8
30.0 μM CFG-229-Sp8
30.0 μM CFG-23-Sp0
30.0 μM CFG-230-Sp0
30.0 μM CFG-230-Sp8
30.0 μM CFG-231-Sp0
30.0 μM CFG-232-Sp0
30.0 μM CFG-233-Sp8
30.0 μM CFG-234-Sp8
30.0 μM CFG-235-Sp0
30.0 μM CFG-236-Sp8
30.0 μM CFG-237-Sp8
30.0 μM CFG-238-Sp0
30.0 μM CFG-24-Sp0
30.0 μM CFG-240-Sp8
30.0 μM CFG-243-Sp8
30.0 μM CFG-244-Sp14
30.0 μM CFG-244-Sp8
30.0 μM CFG-245-Sp8
30.0 μM CFG-246-Sp0
30.0 μM CFG-247-Sp0
30.0 μM CFG-248-Sp0
30.0 μM CFG-249-Sp0
30.0 μM CFG-249-Sp8
30.0 μM CFG-25-Sp0
30.0 μM CFG-250-Sp8
30.0 μM CFG-251-Sp8
30.0 μM CFG-252-Sp0
30.0 μM CFG-253-Sp0
30.0 μM CFG-253-Sp8
30.0 μM CFG-254-Sp8
30.0 μM CFG-255-Sp8
30.0 μM CFG-257-Sp0
30.0 μM CFG-258-Sp0
30.0 μM CFG-258-Sp8
30.0 μM CFG-259-Sp0
30.0 μM CFG-26-Sp8
30.0 μM CFG-260-Sp0
30.0 μM CFG-261-Sp0
30.0 μM CFG-261-Sp8
30.0 μM CFG-263-Sp8
30.0 μM CFG-264-Sp0
30.0 μM CFG-267-Sp8
30.0 μM CFG-268-Sp0
30.0 μM CFG-268-Sp8
30.0 μM CFG-269-Sp0
30.0 μM CFG-27-Sp0
30.0 μM CFG-27-Sp8
30.0 μM CFG-270-Sp0
30.0 μM CFG-271-Sp0
30.0 μM CFG-271-Sp8
30.0 μM CFG-272-Sp8
30.0 μM CFG-273-Sp8
30.0 μM CFG-274-Sp0
30.0 μM CFG-275-Sp0
30.0 μM CFG-277-Sp8
30.0 μM CFG-278-Sp8
30.0 μM CFG-280-Sp0
30.0 μM CFG-281-Sp0
30.0 μM CFG-282-Sp0
30.0 μM CFG-283-Sp0
30.0 μM CFG-284-Sp0
30.0 μM CFG-285-Sp0
30.0 μM CFG-286-Sp0
30.0 μM CFG-287-Sp8
30.0 μM CFG-29-Sp8
30.0 μM CFG-295-Sp14
30.0 μM CFG-297-Sp0
30.0 μM CFG-298-Sp0
30.0 μM CFG-299-Sp0
30.0 μM CFG-30-Sp8
30.0 μM CFG-300-Sp0
30.0 μM CFG-301-Sp0
30.0 μM CFG-302-Sp0
30.0 μM CFG-303-Sp0
30.0 μM CFG-305-Sp0
30.0 μM CFG-306-Sp0
30.0 μM CFG-307-Sp10
30.0 μM CFG-31-Sp0
30.0 μM CFG-31-Sp8
30.0 μM CFG-311-Sp14
30.0 μM CFG-312-Sp8
30.0 μM CFG-313-Sp12
30.0 μM CFG-314-Sp0
30.0 μM CFG-315-Sp0
30.0 μM CFG-316-Sp0
30.0 μM CFG-317-Sp0
30.0 μM CFG-32-Sp0
30.0 μM CFG-32-Sp8
30.0 μM CFG-320-Sp8
30.0 μM CFG-321-Sp8
30.0 μM CFG-322-Sp12
30.0 μM CFG-324-Sp10
30.0 μM CFG-325-Sp10
30.0 μM CFG-325-Sp12
30.0 μM CFG-327-Sp10
30.0 μM CFG-329-Sp10
30.0 μM CFG-33-Sp0
30.0 μM CFG-33-Sp8
30.0 μM CFG-330-Sp10
30.0 μM CFG-331-Sp9
30.0 μM CFG-332-Sp9
30.0 μM CFG-333-Sp14
30.0 μM CFG-336-Sp12
30.0 μM CFG-337-Sp12
30.0 μM CFG-338-Sp12
30.0 μM CFG-34-Sp0
30.0 μM CFG-34-Sp8
30.0 μM CFG-340-Sp17
30.0 μM CFG-341-Sp8
30.0 μM CFG-342-Sp8
30.0 μM CFG-343-Sp19
30.0 μM CFG-345-Sp12
30.0 μM CFG-346-Sp12
30.0 μM CFG-347-Sp20
30.0 μM CFG-35-Sp8
30.0 μM CFG-350-Sp0
30.0 μM CFG-351-Sp0
30.0 μM CFG-352-Sp0
30.0 μM CFG-353-Sp0
30.0 μM CFG-354-Sp0
30.0 μM CFG-355-Sp0
30.0 μM CFG-356-Sp0
30.0 μM CFG-357-Sp0
30.0 μM CFG-358-Sp0
30.0 μM CFG-359-Sp14
30.0 μM CFG-360-Sp0
30.0 μM CFG-361-Sp0
30.0 μM CFG-362-Sp0
30.0 μM CFG-363-Sp0
30.0 μM CFG-364-Sp0
30.0 μM CFG-365-Sp0
30.0 μM CFG-366-Sp14
30.0 μM CFG-367-Sp12
30.0 μM CFG-368-Sp12
30.0 μM CFG-369-Sp12
30.0 μM CFG-37-Sp0
30.0 μM CFG-370-Sp12
30.0 μM CFG-371-Sp12
30.0 μM CFG-372-Sp12
30.0 μM CFG-373-Sp12
30.0 μM CFG-374-Sp22
30.0 μM CFG-375-Sp22
30.0 μM CFG-376-Sp22
30.0 μM CFG-379-Sp0
30.0 μM CFG-38-Sp8
30.0 μM CFG-380-Sp0
30.0 μM CFG-381-Sp0
30.0 μM CFG-382-Sp0
30.0 μM CFG-383-Sp14
30.0 μM CFG-384-Sp20
30.0 μM CFG-385-Sp20
30.0 μM CFG-386-Sp20
30.0 μM CFG-387-Sp20
30.0 μM CFG-388-Sp12
30.0 μM CFG-389-Sp22
30.0 μM CFG-39-Sp8
30.0 μM CFG-390-Sp21
30.0 μM CFG-391-Sp21
30.0 μM CFG-392-Sp21
30.0 μM CFG-393-Sp21
30.0 μM CFG-394-Sp20
30.0 μM CFG-395-Sp20
30.0 μM CFG-396-Sp20
30.0 μM CFG-397-Sp20
30.0 μM CFG-398-Sp20
30.0 μM CFG-399-Sp19
30.0 μM CFG-40-Sp0
30.0 μM CFG-40-Sp8
30.0 μM CFG-400-Sp14
30.0 μM CFG-401-Sp14
30.0 μM CFG-402-Sp14
30.0 μM CFG-403-Sp12
30.0 μM CFG-404-Sp0
30.0 μM CFG-405-Sp0
30.0 μM CFG-406-Sp0
30.0 μM CFG-407-Sp21
30.0 μM CFG-408-Sp21
30.0 μM CFG-409-Sp21
30.0 μM CFG-41-Sp8
30.0 μM CFG-410-Sp21
30.0 μM CFG-411-Sp21
30.0 μM CFG-412-Sp21
30.0 μM CFG-413-Sp0
30.0 μM CFG-414-Sp0
30.0 μM CFG-415-Sp14
30.0 μM CFG-416-Sp14
30.0 μM CFG-417-Sp0
30.0 μM CFG-418-Sp19
30.0 μM CFG-419-Sp19
30.0 μM CFG-42-Sp8
30.0 μM CFG-420-Sp19
30.0 μM CFG-421-Sp12
30.0 μM CFG-422-Sp12
30.0 μM CFG-423-Sp14
30.0 μM CFG-424-Sp14
30.0 μM CFG-425-Sp14
30.0 μM CFG-426-Sp0
30.0 μM CFG-427-Sp19
30.0 μM CFG-428-Sp24
30.0 μM CFG-429-Sp14
30.0 μM CFG-43-Sp8
30.0 μM CFG-430-Sp0
30.0 μM CFG-431-Sp0
30.0 μM CFG-432-Sp8
30.0 μM CFG-434-Sp21
30.0 μM CFG-435-Sp21
30.0 μM CFG-436-Sp0
30.0 μM CFG-437-Sp0
30.0 μM CFG-438-Sp14
30.0 μM CFG-439-Sp14
30.0 μM CFG-44-Sp8
30.0 μM CFG-440-Sp0
30.0 μM CFG-441-Sp14
30.0 μM CFG-442-Sp14
30.0 μM CFG-443-Sp14
30.0 μM CFG-444-Sp22
30.0 μM CFG-445-Sp22
30.0 μM CFG-446-Sp19
30.0 μM CFG-447-Sp14
30.0 μM CFG-448-Sp14
30.0 μM CFG-449-Sp14
30.0 μM CFG-450-Sp14
30.0 μM CFG-451-Sp22
30.0 μM CFG-452-Sp22
30.0 μM CFG-453-Sp19
30.0 μM CFG-454-Sp21
30.0 μM CFG-455-Sp21
30.0 μM CFG-456-Sp21
30.0 μM CFG-457-Sp21
30.0 μM CFG-458-Sp21
30.0 μM CFG-459-Sp21
30.0 μM CFG-46-Sp8
30.0 μM CFG-460-Sp21
30.0 μM CFG-461-Sp21
30.0 μM CFG-462-Sp21
30.0 μM CFG-463-Sp21
30.0 μM CFG-465-Sp10
30.0 μM CFG-466-Sp10
30.0 μM CFG-467-Sp8
30.0 μM CFG-468-Sp8
30.0 μM CFG-469-Sp0
30.0 μM CFG-47-Sp8
30.0 μM CFG-470-Sp0
30.0 μM CFG-471-Sp12
30.0 μM CFG-472-Sp12
30.0 μM CFG-475-Sp14
30.0 μM CFG-476-Sp0
30.0 μM CFG-478-Sp14
30.0 μM CFG-479-Sp14
30.0 μM CFG-48-Sp12
30.0 μM CFG-48-Sp13
30.0 μM CFG-480-Sp14
30.0 μM CFG-481-Sp0
30.0 μM CFG-482-Sp0
30.0 μM CFG-483-Sp22
30.0 μM CFG-484-Sp22
30.0 μM CFG-485-Sp21
30.0 μM CFG-486-Sp22
30.0 μM CFG-487-Sp19
30.0 μM CFG-489-Sp21
30.0 μM CFG-49-Sp12
30.0 μM CFG-49-Sp13
30.0 μM CFG-490-Sp21
30.0 μM CFG-491-Sp21
30.0 μM CFG-492-Sp21
30.0 μM CFG-493-Sp21
30.0 μM CFG-494-Sp21
30.0 μM CFG-495-Sp21
30.0 μM CFG-496-Sp21
30.0 μM CFG-499-Sp8
30.0 μM CFG-50-Sp12
30.0 μM CFG-500-Sp8
30.0 μM CFG-501-Sp10
30.0 μM CFG-502-Sp10
30.0 μM CFG-503-Sp14
30.0 μM CFG-504-Sp24
30.0 μM CFG-505-Sp19
30.0 μM CFG-506-Sp19
30.0 μM CFG-507-Sp24
30.0 μM CFG-508-Sp21
30.0 μM CFG-509-Sp21
30.0 μM CFG-51-Sp12
30.0 μM CFG-51-Sp13
30.0 μM CFG-51-Sp21
30.0 μM CFG-51-Sp24
30.0 μM CFG-510-Sp0
30.0 μM CFG-511-Sp14
30.0 μM CFG-512-Sp14
30.0 μM CFG-513-Sp14
30.0 μM CFG-514-Sp24
30.0 μM CFG-515-Sp24
30.0 μM CFG-516-Sp19
30.0 μM CFG-517-Sp24
30.0 μM CFG-518-Sp21
30.0 μM CFG-519-Sp21
30.0 μM CFG-52-Sp9
30.0 μM CFG-520-Sp14
30.0 μM CFG-521-Sp14
30.0 μM CFG-522-Sp14
30.0 μM CFG-523-Sp14
30.0 μM CFG-524-Sp0
30.0 μM CFG-525-Sp21
30.0 μM CFG-526-Sp14
30.0 μM CFG-527-Sp14
30.0 μM CFG-528-Sp0
30.0 μM CFG-529-Sp0
30.0 μM CFG-53-Sp9
30.0 μM CFG-530-Sp14
30.0 μM CFG-531-Sp0
30.0 μM CFG-532-Sp0
30.0 μM CFG-533-Sp0
30.0 μM CFG-534-Sp8
30.0 μM CFG-535-Sp8
30.0 μM CFG-536-Sp8
30.0 μM CFG-537-Sp14
30.0 μM CFG-538-Sp14
30.0 μM CFG-539-Sp21
30.0 μM CFG-54-Sp8
30.0 μM CFG-540-Sp21
30.0 μM CFG-541-Sp8
30.0 μM CFG-542-Sp8
30.0 μM CFG-543-Sp8
30.0 μM CFG-544-Sp8
30.0 μM CFG-545-Sp8
30.0 μM CFG-546-Sp8
30.0 μM CFG-547-Sp8
30.0 μM CFG-548-Sp10
30.0 μM CFG-549-Sp0
30.0 μM CFG-550-Sp0
30.0 μM CFG-551-Sp14
30.0 μM CFG-552-Sp0
30.0 μM CFG-553-Sp0
30.0 μM CFG-554-Sp0
30.0 μM CFG-555-Sp0
30.0 μM CFG-556-Sp0
30.0 μM CFG-557-Sp14
30.0 μM CFG-558-Sp0
30.0 μM CFG-559-Sp0
30.0 μM CFG-56-Sp14
30.0 μM CFG-56-Sp8
30.0 μM CFG-560-Sp0
30.0 μM CFG-561-Sp0
30.0 μM CFG-563-Sp21
30.0 μM CFG-564-Sp21
30.0 μM CFG-565-Sp21
30.0 μM CFG-566-Sp0
30.0 μM CFG-567-Sp0
30.0 μM CFG-568-Sp0
30.0 μM CFG-569-Sp21
30.0 μM CFG-57-Sp0
30.0 μM CFG-57-Sp9
30.0 μM CFG-570-Sp21
30.0 μM CFG-571-Sp21
30.0 μM CFG-572-Sp12
30.0 μM CFG-572-Sp25
30.0 μM CFG-573-Sp12
30.0 μM CFG-573-Sp24
30.0 μM CFG-574-Sp24
30.0 μM CFG-575-Sp24
30.0 μM CFG-576-Sp12
30.0 μM CFG-576-Sp25
30.0 μM CFG-577-Sp12
30.0 μM CFG-577-Sp24
30.0 μM CFG-578-Sp25
30.0 μM CFG-579-Sp25
30.0 μM CFG-58-Sp10
30.0 μM CFG-58-Sp8
30.0 μM CFG-580-Sp25
30.0 μM CFG-581-Sp0
30.0 μM CFG-582-Sp0
30.0 μM CFG-583-Sp0
30.0 μM CFG-584-Sp0
30.0 μM CFG-585-Sp0
30.0 μM CFG-586-Sp0
30.0 μM CFG-587-Sp24
30.0 μM CFG-588-Sp24
30.0 μM CFG-589-Sp24
30.0 μM CFG-590-Sp14
30.0 μM CFG-591-Sp0
30.0 μM CFG-592-Sp0
30.0 μM CFG-593-Sp25
30.0 μM CFG-594-Sp25
30.0 μM CFG-595-Sp14
30.0 μM CFG-596-Sp14
30.0 μM CFG-597-Sp25
30.0 μM CFG-598-Sp21
30.0 μM CFG-599-Sp0
30.0 μM CFG-60-Sp0
30.0 μM CFG-60-Sp8
30.0 μM CFG-600-Sp24
30.0 μM CFG-601-Sp24
30.0 μM CFG-602-Sp21
30.0 μM CFG-603-Sp24
30.0 μM CFG-604-Sp24
30.0 μM CFG-605-Sp24
30.0 μM CFG-606-Sp24
30.0 μM CFG-607-Sp24
30.0 μM CFG-608-Sp24
30.0 μM CFG-609-Sp19
30.0 μM CFG-61-Sp0
30.0 μM CFG-610-Sp19
30.0 μM CFG-611-Sp24
30.0 μM CFG-612-Sp24
30.0 μM CFG-613-Sp24
30.0 μM CFG-614-Sp24
30.0 μM CFG-615-Sp24
30.0 μM CFG-616-Sp24
30.0 μM CFG-617-Sp24
30.0 μM CFG-618-Sp14
30.0 μM CFG-619-Sp14
30.0 μM CFG-62-Sp0
30.0 μM CFG-620-Sp14
30.0 μM CFG-621-Sp14
30.0 μM CFG-622-Sp14
30.0 μM CFG-623-Sp14
30.0 μM CFG-624-Sp14
30.0 μM CFG-625-Sp14
30.0 μM CFG-626-Sp14
30.0 μM CFG-627-Sp14
30.0 μM CFG-628-Sp14
30.0 μM CFG-630-Sp14
30.0 μM CFG-631-Sp14
30.0 μM CFG-632-Sp14
30.0 μM CFG-633-Sp12
30.0 μM CFG-634-Sp14
30.0 μM CFG-635-Sp14
30.0 μM CFG-636-Sp12
30.0 μM CFG-637-Sp12
30.0 μM CFG-638-Sp12
30.0 μM CFG-639-Sp21
30.0 μM CFG-64-Sp0
30.0 μM CFG-64-Sp8
30.0 μM CFG-640-Sp21
30.0 μM CFG-65-Sp0
30.0 μM CFG-66-Sp0
30.0 μM CFG-67-Sp0
30.0 μM CFG-67-Sp8
30.0 μM CFG-68-Sp0
30.0 μM CFG-69-Sp8
30.0 μM CFG-7-Sp8
30.0 μM CFG-70-Sp8
30.0 μM CFG-72-Sp8
30.0 μM CFG-73-Sp8
30.0 μM CFG-74-Sp0
30.0 μM CFG-75-Sp0
30.0 μM CFG-76-Sp0
30.0 μM CFG-77-Sp0
30.0 μM CFG-77-Sp8
30.0 μM CFG-78-Sp0
30.0 μM CFG-79-Sp8
30.0 μM CFG-8-Sp8
30.0 μM CFG-80-Sp18
30.0 μM CFG-80-Sp8
30.0 μM CFG-81-Sp8
30.0 μM CFG-82-Sp8
30.0 μM CFG-84-Sp8
30.0 μM CFG-85-Sp8
30.0 μM CFG-86-Sp8
30.0 μM CFG-87-Sp0
30.0 μM CFG-9-Sp8
30.0 μM CFG-90-Sp0
30.0 μM CFG-92-Sp0
30.0 μM CFG-92-Sp8
30.0 μM CFG-93-Sp8
30.0 μM CFG-94-Sp0
30.0 μM CFG-94-Sp8
30.0 μM CFG-95-Sp0
30.0 μM CFG-95-Sp8
30.0 μM CFG-96-Sp0
30.0 μM CFG-97-Sp0
30.0 μM CFG-98-Sp18
30.0 μM CFG-98-Sp8
30.0 μM CFG-99-Sp8
40.0 μM CFG-10-Sp15
40.0 μM CFG-10-Sp8
40.0 μM CFG-100-Sp16
40.0 μM CFG-100-Sp8
40.0 μM CFG-101-Sp8
40.0 μM CFG-102-Sp8
40.0 μM CFG-103-Sp0
40.0 μM CFG-104-Sp8
40.0 μM CFG-105-Sp0
40.0 μM CFG-105-Sp10
40.0 μM CFG-106-Sp8
40.0 μM CFG-107-Sp8
40.0 μM CFG-108-Sp0
40.0 μM CFG-108-Sp8
40.0 μM CFG-109-Sp0
40.0 μM CFG-11-Sp8
40.0 μM CFG-11-Sp9
40.0 μM CFG-110-Sp8
40.0 μM CFG-111-Sp8
40.0 μM CFG-112-Sp8
40.0 μM CFG-113-Sp0
40.0 μM CFG-114-Sp0
40.0 μM CFG-115-Sp0
40.0 μM CFG-115-Sp8
40.0 μM CFG-116-Sp8
40.0 μM CFG-119-Sp14
40.0 μM CFG-119-Sp8
40.0 μM CFG-12-Sp8
40.0 μM CFG-120-Sp14
40.0 μM CFG-120-Sp8
40.0 μM CFG-121-Sp14
40.0 μM CFG-121-Sp8
40.0 μM CFG-122-Sp8
40.0 μM CFG-123-Sp10
40.0 μM CFG-126-Sp14
40.0 μM CFG-126-Sp16
40.0 μM CFG-126-Sp8
40.0 μM CFG-127-Sp8
40.0 μM CFG-128-Sp0
40.0 μM CFG-129-Sp0
40.0 μM CFG-13-Sp11
40.0 μM CFG-13-Sp8
40.0 μM CFG-130-Sp8
40.0 μM CFG-131-Sp8
40.0 μM CFG-132-Sp0
40.0 μM CFG-133-Sp10
40.0 μM CFG-134-Sp0
40.0 μM CFG-134-Sp8
40.0 μM CFG-136-Sp0
40.0 μM CFG-136-Sp8
40.0 μM CFG-137-Sp0
40.0 μM CFG-138-Sp0
40.0 μM CFG-14-Sp8
40.0 μM CFG-140-Sp0
40.0 μM CFG-140-Sp8
40.0 μM CFG-141-Sp8
40.0 μM CFG-142-Sp8
40.0 μM CFG-144-Sp14
40.0 μM CFG-144-Sp8
40.0 μM CFG-145-Sp0
40.0 μM CFG-146-Sp0
40.0 μM CFG-147-Sp0
40.0 μM CFG-148-Sp0
40.0 μM CFG-148-Sp8
40.0 μM CFG-15-Sp8
40.0 μM CFG-152-Sp14
40.0 μM CFG-152-Sp8
40.0 μM CFG-153-Sp0
40.0 μM CFG-153-Sp23
40.0 μM CFG-153-Sp8
40.0 μM CFG-154-Sp0
40.0 μM CFG-154-Sp8
40.0 μM CFG-155-Sp8
40.0 μM CFG-156-Sp8
40.0 μM CFG-158-Sp8
40.0 μM CFG-159-Sp14
40.0 μM CFG-159-Sp8
40.0 μM CFG-16-Sp8
40.0 μM CFG-161-Sp8
40.0 μM CFG-162-Sp14
40.0 μM CFG-162-Sp8
40.0 μM CFG-163-Sp8
40.0 μM CFG-164-Sp0
40.0 μM CFG-164-Sp8
40.0 μM CFG-165-Sp0
40.0 μM CFG-166-Sp0
40.0 μM CFG-167-MDPLys
40.0 μM CFG-168-Sp8
40.0 μM CFG-169-Sp8
40.0 μM CFG-17-Sp8
40.0 μM CFG-170-Sp8
40.0 μM CFG-171-Sp8
40.0 μM CFG-173-Sp8
40.0 μM CFG-176-Sp14
40.0 μM CFG-176-Sp8
40.0 μM CFG-177-Sp8
40.0 μM CFG-178-Sp8
40.0 μM CFG-179-Sp8
40.0 μM CFG-18-Sp8
40.0 μM CFG-180-Sp8
40.0 μM CFG-181-Sp8
40.0 μM CFG-182-Sp8
40.0 μM CFG-183-Sp8
40.0 μM CFG-184-Sp8
40.0 μM CFG-185-Sp8
40.0 μM CFG-186-Sp8
40.0 μM CFG-187-Sp8
40.0 μM CFG-188-Sp0
40.0 μM CFG-189-Sp0
40.0 μM CFG-19-Sp0
40.0 μM CFG-19-Sp8
40.0 μM CFG-190-Sp9
40.0 μM CFG-191-Sp9
40.0 μM CFG-192-Sp9
40.0 μM CFG-195-Sp12
40.0 μM CFG-197-Sp12
40.0 μM CFG-198-Sp12
40.0 μM CFG-199-Sp9
40.0 μM CFG-20-Sp8
40.0 μM CFG-200-Sp9
40.0 μM CFG-203-Sp12
40.0 μM CFG-205-Sp12
40.0 μM CFG-208-Sp0
40.0 μM CFG-21-Sp14
40.0 μM CFG-21-Sp8
40.0 μM CFG-210-Sp0
40.0 μM CFG-211-Sp8
40.0 μM CFG-212-Sp0
40.0 μM CFG-213-Sp8
40.0 μM CFG-216-Sp0
40.0 μM CFG-22-Sp8
40.0 μM CFG-220-Sp14
40.0 μM CFG-220-Sp8
40.0 μM CFG-221-Sp0
40.0 μM CFG-223-Sp0
40.0 μM CFG-224-Sp0
40.0 μM CFG-225-Sp0
40.0 μM CFG-227-Sp8
40.0 μM CFG-229-Sp8
40.0 μM CFG-23-Sp0
40.0 μM CFG-230-Sp0
40.0 μM CFG-230-Sp8
40.0 μM CFG-231-Sp0
40.0 μM CFG-232-Sp0
40.0 μM CFG-233-Sp8
40.0 μM CFG-234-Sp8
40.0 μM CFG-235-Sp0
40.0 μM CFG-236-Sp8
40.0 μM CFG-237-Sp8
40.0 μM CFG-238-Sp0
40.0 μM CFG-24-Sp0
40.0 μM CFG-240-Sp8
40.0 μM CFG-243-Sp8
40.0 μM CFG-244-Sp14
40.0 μM CFG-244-Sp8
40.0 μM CFG-245-Sp8
40.0 μM CFG-246-Sp0
40.0 μM CFG-247-Sp0
40.0 μM CFG-248-Sp0
40.0 μM CFG-249-Sp0
40.0 μM CFG-249-Sp8
40.0 μM CFG-25-Sp0
40.0 μM CFG-250-Sp8
40.0 μM CFG-251-Sp8
40.0 μM CFG-252-Sp0
40.0 μM CFG-253-Sp0
40.0 μM CFG-253-Sp8
40.0 μM CFG-254-Sp8
40.0 μM CFG-255-Sp8
40.0 μM CFG-257-Sp0
40.0 μM CFG-258-Sp0
40.0 μM CFG-258-Sp8
40.0 μM CFG-259-Sp0
40.0 μM CFG-26-Sp8
40.0 μM CFG-260-Sp0
40.0 μM CFG-261-Sp0
40.0 μM CFG-261-Sp8
40.0 μM CFG-263-Sp8
40.0 μM CFG-264-Sp0
40.0 μM CFG-267-Sp8
40.0 μM CFG-268-Sp0
40.0 μM CFG-268-Sp8
40.0 μM CFG-269-Sp0
40.0 μM CFG-27-Sp0
40.0 μM CFG-27-Sp8
40.0 μM CFG-270-Sp0
40.0 μM CFG-271-Sp0
40.0 μM CFG-271-Sp8
40.0 μM CFG-272-Sp8
40.0 μM CFG-273-Sp8
40.0 μM CFG-274-Sp0
40.0 μM CFG-275-Sp0
40.0 μM CFG-277-Sp8
40.0 μM CFG-278-Sp8
40.0 μM CFG-280-Sp0
40.0 μM CFG-281-Sp0
40.0 μM CFG-282-Sp0
40.0 μM CFG-283-Sp0
40.0 μM CFG-284-Sp0
40.0 μM CFG-285-Sp0
40.0 μM CFG-286-Sp0
40.0 μM CFG-287-Sp8
40.0 μM CFG-29-Sp8
40.0 μM CFG-295-Sp14
40.0 μM CFG-297-Sp0
40.0 μM CFG-298-Sp0
40.0 μM CFG-299-Sp0
40.0 μM CFG-30-Sp8
40.0 μM CFG-300-Sp0
40.0 μM CFG-301-Sp0
40.0 μM CFG-302-Sp0
40.0 μM CFG-303-Sp0
40.0 μM CFG-305-Sp0
40.0 μM CFG-306-Sp0
40.0 μM CFG-307-Sp10
40.0 μM CFG-31-Sp0
40.0 μM CFG-31-Sp8
40.0 μM CFG-311-Sp14
40.0 μM CFG-312-Sp8
40.0 μM CFG-313-Sp12
40.0 μM CFG-314-Sp0
40.0 μM CFG-315-Sp0
40.0 μM CFG-316-Sp0
40.0 μM CFG-317-Sp0
40.0 μM CFG-32-Sp0
40.0 μM CFG-32-Sp8
40.0 μM CFG-320-Sp8
40.0 μM CFG-321-Sp8
40.0 μM CFG-322-Sp12
40.0 μM CFG-324-Sp10
40.0 μM CFG-325-Sp10
40.0 μM CFG-325-Sp12
40.0 μM CFG-327-Sp10
40.0 μM CFG-329-Sp10
40.0 μM CFG-33-Sp0
40.0 μM CFG-33-Sp8
40.0 μM CFG-330-Sp10
40.0 μM CFG-331-Sp9
40.0 μM CFG-332-Sp9
40.0 μM CFG-333-Sp14
40.0 μM CFG-336-Sp12
40.0 μM CFG-337-Sp12
40.0 μM CFG-338-Sp12
40.0 μM CFG-34-Sp0
40.0 μM CFG-34-Sp8
40.0 μM CFG-340-Sp17
40.0 μM CFG-341-Sp8
40.0 μM CFG-342-Sp8
40.0 μM CFG-343-Sp19
40.0 μM CFG-345-Sp12
40.0 μM CFG-346-Sp12
40.0 μM CFG-347-Sp20
40.0 μM CFG-35-Sp8
40.0 μM CFG-350-Sp0
40.0 μM CFG-351-Sp0
40.0 μM CFG-352-Sp0
40.0 μM CFG-353-Sp0
40.0 μM CFG-354-Sp0
40.0 μM CFG-355-Sp0
40.0 μM CFG-356-Sp0
40.0 μM CFG-357-Sp0
40.0 μM CFG-358-Sp0
40.0 μM CFG-359-Sp14
40.0 μM CFG-360-Sp0
40.0 μM CFG-361-Sp0
40.0 μM CFG-362-Sp0
40.0 μM CFG-363-Sp0
40.0 μM CFG-364-Sp0
40.0 μM CFG-365-Sp0
40.0 μM CFG-366-Sp14
40.0 μM CFG-367-Sp12
40.0 μM CFG-368-Sp12
40.0 μM CFG-369-Sp12
40.0 μM CFG-37-Sp0
40.0 μM CFG-370-Sp12
40.0 μM CFG-371-Sp12
40.0 μM CFG-372-Sp12
40.0 μM CFG-373-Sp12
40.0 μM CFG-374-Sp22
40.0 μM CFG-375-Sp22
40.0 μM CFG-376-Sp22
40.0 μM CFG-379-Sp0
40.0 μM CFG-38-Sp8
40.0 μM CFG-380-Sp0
40.0 μM CFG-381-Sp0
40.0 μM CFG-382-Sp0
40.0 μM CFG-383-Sp14
40.0 μM CFG-384-Sp20
40.0 μM CFG-385-Sp20
40.0 μM CFG-386-Sp20
40.0 μM CFG-387-Sp20
40.0 μM CFG-388-Sp12
40.0 μM CFG-389-Sp22
40.0 μM CFG-39-Sp8
40.0 μM CFG-390-Sp21
40.0 μM CFG-391-Sp21
40.0 μM CFG-392-Sp21
40.0 μM CFG-393-Sp21
40.0 μM CFG-394-Sp20
40.0 μM CFG-395-Sp20
40.0 μM CFG-396-Sp20
40.0 μM CFG-397-Sp20
40.0 μM CFG-398-Sp20
40.0 μM CFG-399-Sp19
40.0 μM CFG-40-Sp0
40.0 μM CFG-40-Sp8
40.0 μM CFG-400-Sp14
40.0 μM CFG-401-Sp14
40.0 μM CFG-402-Sp14
40.0 μM CFG-403-Sp12
40.0 μM CFG-404-Sp0
40.0 μM CFG-405-Sp0
40.0 μM CFG-406-Sp0
40.0 μM CFG-407-Sp21
40.0 μM CFG-408-Sp21
40.0 μM CFG-409-Sp21
40.0 μM CFG-41-Sp8
40.0 μM CFG-410-Sp21
40.0 μM CFG-411-Sp21
40.0 μM CFG-412-Sp21
40.0 μM CFG-413-Sp0
40.0 μM CFG-414-Sp0
40.0 μM CFG-415-Sp14
40.0 μM CFG-416-Sp14
40.0 μM CFG-417-Sp0
40.0 μM CFG-418-Sp19
40.0 μM CFG-419-Sp19
40.0 μM CFG-42-Sp8
40.0 μM CFG-420-Sp19
40.0 μM CFG-421-Sp12
40.0 μM CFG-422-Sp12
40.0 μM CFG-423-Sp14
40.0 μM CFG-424-Sp14
40.0 μM CFG-425-Sp14
40.0 μM CFG-426-Sp0
40.0 μM CFG-427-Sp19
40.0 μM CFG-428-Sp24
40.0 μM CFG-429-Sp14
40.0 μM CFG-43-Sp8
40.0 μM CFG-430-Sp0
40.0 μM CFG-431-Sp0
40.0 μM CFG-432-Sp8
40.0 μM CFG-434-Sp21
40.0 μM CFG-435-Sp21
40.0 μM CFG-436-Sp0
40.0 μM CFG-437-Sp0
40.0 μM CFG-438-Sp14
40.0 μM CFG-439-Sp14
40.0 μM CFG-44-Sp8
40.0 μM CFG-440-Sp0
40.0 μM CFG-441-Sp14
40.0 μM CFG-442-Sp14
40.0 μM CFG-443-Sp14
40.0 μM CFG-444-Sp22
40.0 μM CFG-445-Sp22
40.0 μM CFG-446-Sp19
40.0 μM CFG-447-Sp14
40.0 μM CFG-448-Sp14
40.0 μM CFG-449-Sp14
40.0 μM CFG-450-Sp14
40.0 μM CFG-451-Sp22
40.0 μM CFG-452-Sp22
40.0 μM CFG-453-Sp19
40.0 μM CFG-454-Sp21
40.0 μM CFG-455-Sp21
40.0 μM CFG-456-Sp21
40.0 μM CFG-457-Sp21
40.0 μM CFG-458-Sp21
40.0 μM CFG-459-Sp21
40.0 μM CFG-46-Sp8
40.0 μM CFG-460-Sp21
40.0 μM CFG-461-Sp21
40.0 μM CFG-462-Sp21
40.0 μM CFG-463-Sp21
40.0 μM CFG-465-Sp10
40.0 μM CFG-466-Sp10
40.0 μM CFG-467-Sp8
40.0 μM CFG-468-Sp8
40.0 μM CFG-469-Sp0
40.0 μM CFG-47-Sp8
40.0 μM CFG-470-Sp0
40.0 μM CFG-471-Sp12
40.0 μM CFG-472-Sp12
40.0 μM CFG-475-Sp14
40.0 μM CFG-476-Sp0
40.0 μM CFG-478-Sp14
40.0 μM CFG-479-Sp14
40.0 μM CFG-48-Sp12
40.0 μM CFG-48-Sp13
40.0 μM CFG-480-Sp14
40.0 μM CFG-481-Sp0
40.0 μM CFG-482-Sp0
40.0 μM CFG-483-Sp22
40.0 μM CFG-484-Sp22
40.0 μM CFG-485-Sp21
40.0 μM CFG-486-Sp22
40.0 μM CFG-487-Sp19
40.0 μM CFG-489-Sp21
40.0 μM CFG-49-Sp12
40.0 μM CFG-49-Sp13
40.0 μM CFG-490-Sp21
40.0 μM CFG-491-Sp21
40.0 μM CFG-492-Sp21
40.0 μM CFG-493-Sp21
40.0 μM CFG-494-Sp21
40.0 μM CFG-495-Sp21
40.0 μM CFG-496-Sp21
40.0 μM CFG-499-Sp8
40.0 μM CFG-50-Sp12
40.0 μM CFG-500-Sp8
40.0 μM CFG-501-Sp10
40.0 μM CFG-502-Sp10
40.0 μM CFG-503-Sp14
40.0 μM CFG-504-Sp24
40.0 μM CFG-505-Sp19
40.0 μM CFG-506-Sp19
40.0 μM CFG-507-Sp24
40.0 μM CFG-508-Sp21
40.0 μM CFG-509-Sp21
40.0 μM CFG-51-Sp12
40.0 μM CFG-51-Sp13
40.0 μM CFG-51-Sp21
40.0 μM CFG-51-Sp24
40.0 μM CFG-510-Sp0
40.0 μM CFG-511-Sp14
40.0 μM CFG-512-Sp14
40.0 μM CFG-513-Sp14
40.0 μM CFG-514-Sp24
40.0 μM CFG-515-Sp24
40.0 μM CFG-516-Sp19
40.0 μM CFG-517-Sp24
40.0 μM CFG-518-Sp21
40.0 μM CFG-519-Sp21
40.0 μM CFG-52-Sp9
40.0 μM CFG-520-Sp14
40.0 μM CFG-521-Sp14
40.0 μM CFG-522-Sp14
40.0 μM CFG-523-Sp14
40.0 μM CFG-524-Sp0
40.0 μM CFG-525-Sp21
40.0 μM CFG-526-Sp14
40.0 μM CFG-527-Sp14
40.0 μM CFG-528-Sp0
40.0 μM CFG-529-Sp0
40.0 μM CFG-53-Sp9
40.0 μM CFG-530-Sp14
40.0 μM CFG-531-Sp0
40.0 μM CFG-532-Sp0
40.0 μM CFG-533-Sp0
40.0 μM CFG-534-Sp8
40.0 μM CFG-535-Sp8
40.0 μM CFG-536-Sp8
40.0 μM CFG-537-Sp14
40.0 μM CFG-538-Sp14
40.0 μM CFG-539-Sp21
40.0 μM CFG-54-Sp8
40.0 μM CFG-540-Sp21
40.0 μM CFG-541-Sp8
40.0 μM CFG-542-Sp8
40.0 μM CFG-543-Sp8
40.0 μM CFG-544-Sp8
40.0 μM CFG-545-Sp8
40.0 μM CFG-546-Sp8
40.0 μM CFG-547-Sp8
40.0 μM CFG-548-Sp10
40.0 μM CFG-549-Sp0
40.0 μM CFG-550-Sp0
40.0 μM CFG-551-Sp14
40.0 μM CFG-552-Sp0
40.0 μM CFG-553-Sp0
40.0 μM CFG-554-Sp0
40.0 μM CFG-555-Sp0
40.0 μM CFG-556-Sp0
40.0 μM CFG-557-Sp14
40.0 μM CFG-558-Sp0
40.0 μM CFG-559-Sp0
40.0 μM CFG-56-Sp14
40.0 μM CFG-56-Sp8
40.0 μM CFG-560-Sp0
40.0 μM CFG-561-Sp0
40.0 μM CFG-563-Sp21
40.0 μM CFG-564-Sp21
40.0 μM CFG-565-Sp21
40.0 μM CFG-566-Sp0
40.0 μM CFG-567-Sp0
40.0 μM CFG-568-Sp0
40.0 μM CFG-569-Sp21
40.0 μM CFG-57-Sp0
40.0 μM CFG-57-Sp9
40.0 μM CFG-570-Sp21
40.0 μM CFG-571-Sp21
40.0 μM CFG-572-Sp12
40.0 μM CFG-572-Sp25
40.0 μM CFG-573-Sp12
40.0 μM CFG-573-Sp24
40.0 μM CFG-574-Sp24
40.0 μM CFG-575-Sp24
40.0 μM CFG-576-Sp12
40.0 μM CFG-576-Sp25
40.0 μM CFG-577-Sp12
40.0 μM CFG-577-Sp24
40.0 μM CFG-578-Sp25
40.0 μM CFG-579-Sp25
40.0 μM CFG-58-Sp10
40.0 μM CFG-58-Sp8
40.0 μM CFG-580-Sp25
40.0 μM CFG-581-Sp0
40.0 μM CFG-582-Sp0
40.0 μM CFG-583-Sp0
40.0 μM CFG-584-Sp0
40.0 μM CFG-585-Sp0
40.0 μM CFG-586-Sp0
40.0 μM CFG-587-Sp24
40.0 μM CFG-588-Sp24
40.0 μM CFG-589-Sp24
40.0 μM CFG-590-Sp14
40.0 μM CFG-591-Sp0
40.0 μM CFG-592-Sp0
40.0 μM CFG-593-Sp25
40.0 μM CFG-594-Sp25
40.0 μM CFG-595-Sp14
40.0 μM CFG-596-Sp14
40.0 μM CFG-597-Sp25
40.0 μM CFG-598-Sp21
40.0 μM CFG-599-Sp0
40.0 μM CFG-60-Sp0
40.0 μM CFG-60-Sp8
40.0 μM CFG-600-Sp24
40.0 μM CFG-601-Sp24
40.0 μM CFG-602-Sp21
40.0 μM CFG-603-Sp24
40.0 μM CFG-604-Sp24
40.0 μM CFG-605-Sp24
40.0 μM CFG-606-Sp24
40.0 μM CFG-607-Sp24
40.0 μM CFG-608-Sp24
40.0 μM CFG-609-Sp19
40.0 μM CFG-61-Sp0
40.0 μM CFG-610-Sp19
40.0 μM CFG-611-Sp24
40.0 μM CFG-612-Sp24
40.0 μM CFG-613-Sp24
40.0 μM CFG-614-Sp24
40.0 μM CFG-615-Sp24
40.0 μM CFG-616-Sp24
40.0 μM CFG-617-Sp24
40.0 μM CFG-618-Sp14
40.0 μM CFG-619-Sp14
40.0 μM CFG-62-Sp0
40.0 μM CFG-620-Sp14
40.0 μM CFG-621-Sp14
40.0 μM CFG-622-Sp14
40.0 μM CFG-623-Sp14
40.0 μM CFG-624-Sp14
40.0 μM CFG-625-Sp14
40.0 μM CFG-626-Sp14
40.0 μM CFG-627-Sp14
40.0 μM CFG-628-Sp14
40.0 μM CFG-630-Sp14
40.0 μM CFG-631-Sp14
40.0 μM CFG-632-Sp14
40.0 μM CFG-633-Sp12
40.0 μM CFG-634-Sp14
40.0 μM CFG-635-Sp14
40.0 μM CFG-636-Sp12
40.0 μM CFG-637-Sp12
40.0 μM CFG-638-Sp12
40.0 μM CFG-639-Sp21
40.0 μM CFG-64-Sp0
40.0 μM CFG-64-Sp8
40.0 μM CFG-640-Sp21
40.0 μM CFG-65-Sp0
40.0 μM CFG-66-Sp0
40.0 μM CFG-67-Sp0
40.0 μM CFG-67-Sp8
40.0 μM CFG-68-Sp0
40.0 μM CFG-69-Sp8
40.0 μM CFG-7-Sp8
40.0 μM CFG-70-Sp8
40.0 μM CFG-72-Sp8
40.0 μM CFG-73-Sp8
40.0 μM CFG-74-Sp0
40.0 μM CFG-75-Sp0
40.0 μM CFG-76-Sp0
40.0 μM CFG-77-Sp0
40.0 μM CFG-77-Sp8
40.0 μM CFG-78-Sp0
40.0 μM CFG-79-Sp8
40.0 μM CFG-8-Sp8
40.0 μM CFG-80-Sp18
40.0 μM CFG-80-Sp8
40.0 μM CFG-81-Sp8
40.0 μM CFG-82-Sp8
40.0 μM CFG-84-Sp8
40.0 μM CFG-85-Sp8
40.0 μM CFG-86-Sp8
40.0 μM CFG-87-Sp0
40.0 μM CFG-9-Sp8
40.0 μM CFG-90-Sp0
40.0 μM CFG-92-Sp0
40.0 μM CFG-92-Sp8
40.0 μM CFG-93-Sp8
40.0 μM CFG-94-Sp0
40.0 μM CFG-94-Sp8
40.0 μM CFG-95-Sp0
40.0 μM CFG-95-Sp8
40.0 μM CFG-96-Sp0
40.0 μM CFG-97-Sp0
40.0 μM CFG-98-Sp18
40.0 μM CFG-98-Sp8
40.0 μM CFG-99-Sp8
50.0 μM CFG-10-Sp15
50.0 μM CFG-10-Sp8
50.0 μM CFG-100-Sp16
50.0 μM CFG-100-Sp8
50.0 μM CFG-101-Sp8
50.0 μM CFG-102-Sp8
50.0 μM CFG-103-Sp0
50.0 μM CFG-104-Sp8
50.0 μM CFG-105-Sp0
50.0 μM CFG-105-Sp10
50.0 μM CFG-106-Sp8
50.0 μM CFG-107-Sp8
50.0 μM CFG-108-Sp0
50.0 μM CFG-108-Sp8
50.0 μM CFG-109-Sp0
50.0 μM CFG-11-Sp8
50.0 μM CFG-11-Sp9
50.0 μM CFG-110-Sp8
50.0 μM CFG-111-Sp8
50.0 μM CFG-112-Sp8
50.0 μM CFG-113-Sp0
50.0 μM CFG-114-Sp0
50.0 μM CFG-115-Sp0
50.0 μM CFG-115-Sp8
50.0 μM CFG-116-Sp8
50.0 μM CFG-119-Sp14
50.0 μM CFG-119-Sp8
50.0 μM CFG-12-Sp8
50.0 μM CFG-120-Sp14
50.0 μM CFG-120-Sp8
50.0 μM CFG-121-Sp14
50.0 μM CFG-121-Sp8
50.0 μM CFG-122-Sp8
50.0 μM CFG-123-Sp10
50.0 μM CFG-126-Sp14
50.0 μM CFG-126-Sp16
50.0 μM CFG-126-Sp8
50.0 μM CFG-127-Sp8
50.0 μM CFG-128-Sp0
50.0 μM CFG-129-Sp0
50.0 μM CFG-13-Sp11
50.0 μM CFG-13-Sp8
50.0 μM CFG-130-Sp8
50.0 μM CFG-131-Sp8
50.0 μM CFG-132-Sp0
50.0 μM CFG-133-Sp10
50.0 μM CFG-134-Sp0
50.0 μM CFG-134-Sp8
50.0 μM CFG-136-Sp0
50.0 μM CFG-136-Sp8
50.0 μM CFG-137-Sp0
50.0 μM CFG-138-Sp0
50.0 μM CFG-14-Sp8
50.0 μM CFG-140-Sp0
50.0 μM CFG-140-Sp8
50.0 μM CFG-141-Sp8
50.0 μM CFG-142-Sp8
50.0 μM CFG-144-Sp14
50.0 μM CFG-144-Sp8
50.0 μM CFG-145-Sp0
50.0 μM CFG-146-Sp0
50.0 μM CFG-147-Sp0
50.0 μM CFG-148-Sp0
50.0 μM CFG-148-Sp8
50.0 μM CFG-15-Sp8
50.0 μM CFG-152-Sp14
50.0 μM CFG-152-Sp8
50.0 μM CFG-153-Sp0
50.0 μM CFG-153-Sp23
50.0 μM CFG-153-Sp8
50.0 μM CFG-154-Sp0
50.0 μM CFG-154-Sp8
50.0 μM CFG-155-Sp8
50.0 μM CFG-156-Sp8
50.0 μM CFG-158-Sp8
50.0 μM CFG-159-Sp14
50.0 μM CFG-159-Sp8
50.0 μM CFG-16-Sp8
50.0 μM CFG-161-Sp8
50.0 μM CFG-162-Sp14
50.0 μM CFG-162-Sp8
50.0 μM CFG-163-Sp8
50.0 μM CFG-164-Sp0
50.0 μM CFG-164-Sp8
50.0 μM CFG-165-Sp0
50.0 μM CFG-166-Sp0
50.0 μM CFG-167-MDPLys
50.0 μM CFG-168-Sp8
50.0 μM CFG-169-Sp8
50.0 μM CFG-17-Sp8
50.0 μM CFG-170-Sp8
50.0 μM CFG-171-Sp8
50.0 μM CFG-173-Sp8
50.0 μM CFG-176-Sp14
50.0 μM CFG-176-Sp8
50.0 μM CFG-177-Sp8
50.0 μM CFG-178-Sp8
50.0 μM CFG-179-Sp8
50.0 μM CFG-18-Sp8
50.0 μM CFG-180-Sp8
50.0 μM CFG-181-Sp8
50.0 μM CFG-182-Sp8
50.0 μM CFG-183-Sp8
50.0 μM CFG-184-Sp8
50.0 μM CFG-185-Sp8
50.0 μM CFG-186-Sp8
50.0 μM CFG-187-Sp8
50.0 μM CFG-188-Sp0
50.0 μM CFG-189-Sp0
50.0 μM CFG-19-Sp0
50.0 μM CFG-19-Sp8
50.0 μM CFG-190-Sp9
50.0 μM CFG-191-Sp9
50.0 μM CFG-192-Sp9
50.0 μM CFG-195-Sp12
50.0 μM CFG-197-Sp12
50.0 μM CFG-198-Sp12
50.0 μM CFG-199-Sp9
50.0 μM CFG-20-Sp8
50.0 μM CFG-200-Sp9
50.0 μM CFG-203-Sp12
50.0 μM CFG-205-Sp12
50.0 μM CFG-208-Sp0
50.0 μM CFG-21-Sp14
50.0 μM CFG-21-Sp8
50.0 μM CFG-210-Sp0
50.0 μM CFG-211-Sp8
50.0 μM CFG-212-Sp0
50.0 μM CFG-213-Sp8
50.0 μM CFG-216-Sp0
50.0 μM CFG-22-Sp8
50.0 μM CFG-220-Sp14
50.0 μM CFG-220-Sp8
50.0 μM CFG-221-Sp0
50.0 μM CFG-223-Sp0
50.0 μM CFG-224-Sp0
50.0 μM CFG-225-Sp0
50.0 μM CFG-227-Sp8
50.0 μM CFG-229-Sp8
50.0 μM CFG-23-Sp0
50.0 μM CFG-230-Sp0
50.0 μM CFG-230-Sp8
50.0 μM CFG-231-Sp0
50.0 μM CFG-232-Sp0
50.0 μM CFG-233-Sp8
50.0 μM CFG-234-Sp8
50.0 μM CFG-235-Sp0
50.0 μM CFG-236-Sp8
50.0 μM CFG-237-Sp8
50.0 μM CFG-238-Sp0
50.0 μM CFG-24-Sp0
50.0 μM CFG-240-Sp8
50.0 μM CFG-243-Sp8
50.0 μM CFG-244-Sp14
50.0 μM CFG-244-Sp8
50.0 μM CFG-245-Sp8
50.0 μM CFG-246-Sp0
50.0 μM CFG-247-Sp0
50.0 μM CFG-248-Sp0
50.0 μM CFG-249-Sp0
50.0 μM CFG-249-Sp8
50.0 μM CFG-25-Sp0
50.0 μM CFG-250-Sp8
50.0 μM CFG-251-Sp8
50.0 μM CFG-252-Sp0
50.0 μM CFG-253-Sp0
50.0 μM CFG-253-Sp8
50.0 μM CFG-254-Sp8
50.0 μM CFG-255-Sp8
50.0 μM CFG-257-Sp0
50.0 μM CFG-258-Sp0
50.0 μM CFG-258-Sp8
50.0 μM CFG-259-Sp0
50.0 μM CFG-26-Sp8
50.0 μM CFG-260-Sp0
50.0 μM CFG-261-Sp0
50.0 μM CFG-261-Sp8
50.0 μM CFG-263-Sp8
50.0 μM CFG-264-Sp0
50.0 μM CFG-267-Sp8
50.0 μM CFG-268-Sp0
50.0 μM CFG-268-Sp8
50.0 μM CFG-269-Sp0
50.0 μM CFG-27-Sp0
50.0 μM CFG-27-Sp8
50.0 μM CFG-270-Sp0
50.0 μM CFG-271-Sp0
50.0 μM CFG-271-Sp8
50.0 μM CFG-272-Sp8
50.0 μM CFG-273-Sp8
50.0 μM CFG-274-Sp0
50.0 μM CFG-275-Sp0
50.0 μM CFG-277-Sp8
50.0 μM CFG-278-Sp8
50.0 μM CFG-280-Sp0
50.0 μM CFG-281-Sp0
50.0 μM CFG-282-Sp0
50.0 μM CFG-283-Sp0
50.0 μM CFG-284-Sp0
50.0 μM CFG-285-Sp0
50.0 μM CFG-286-Sp0
50.0 μM CFG-287-Sp8
50.0 μM CFG-29-Sp8
50.0 μM CFG-295-Sp14
50.0 μM CFG-297-Sp0
50.0 μM CFG-298-Sp0
50.0 μM CFG-299-Sp0
50.0 μM CFG-30-Sp8
50.0 μM CFG-300-Sp0
50.0 μM CFG-301-Sp0
50.0 μM CFG-302-Sp0
50.0 μM CFG-303-Sp0
50.0 μM CFG-305-Sp0
50.0 μM CFG-306-Sp0
50.0 μM CFG-307-Sp10
50.0 μM CFG-31-Sp0
50.0 μM CFG-31-Sp8
50.0 μM CFG-311-Sp14
50.0 μM CFG-312-Sp8
50.0 μM CFG-313-Sp12
50.0 μM CFG-314-Sp0
50.0 μM CFG-315-Sp0
50.0 μM CFG-316-Sp0
50.0 μM CFG-317-Sp0
50.0 μM CFG-32-Sp0
50.0 μM CFG-32-Sp8
50.0 μM CFG-320-Sp8
50.0 μM CFG-321-Sp8
50.0 μM CFG-322-Sp12
50.0 μM CFG-324-Sp10
50.0 μM CFG-325-Sp10
50.0 μM CFG-325-Sp12
50.0 μM CFG-327-Sp10
50.0 μM CFG-329-Sp10
50.0 μM CFG-33-Sp0
50.0 μM CFG-33-Sp8
50.0 μM CFG-330-Sp10
50.0 μM CFG-331-Sp9
50.0 μM CFG-332-Sp9
50.0 μM CFG-333-Sp14
50.0 μM CFG-336-Sp12
50.0 μM CFG-337-Sp12
50.0 μM CFG-338-Sp12
50.0 μM CFG-34-Sp0
50.0 μM CFG-34-Sp8
50.0 μM CFG-340-Sp17
50.0 μM CFG-341-Sp8
50.0 μM CFG-342-Sp8
50.0 μM CFG-343-Sp19
50.0 μM CFG-345-Sp12
50.0 μM CFG-346-Sp12
50.0 μM CFG-347-Sp20
50.0 μM CFG-35-Sp8
50.0 μM CFG-350-Sp0
50.0 μM CFG-351-Sp0
50.0 μM CFG-352-Sp0
50.0 μM CFG-353-Sp0
50.0 μM CFG-354-Sp0
50.0 μM CFG-355-Sp0
50.0 μM CFG-356-Sp0
50.0 μM CFG-357-Sp0
50.0 μM CFG-358-Sp0
50.0 μM CFG-359-Sp14
50.0 μM CFG-360-Sp0
50.0 μM CFG-361-Sp0
50.0 μM CFG-362-Sp0
50.0 μM CFG-363-Sp0
50.0 μM CFG-364-Sp0
50.0 μM CFG-365-Sp0
50.0 μM CFG-366-Sp14
50.0 μM CFG-367-Sp12
50.0 μM CFG-368-Sp12
50.0 μM CFG-369-Sp12
50.0 μM CFG-37-Sp0
50.0 μM CFG-370-Sp12
50.0 μM CFG-371-Sp12
50.0 μM CFG-372-Sp12
50.0 μM CFG-373-Sp12
50.0 μM CFG-374-Sp22
50.0 μM CFG-375-Sp22
50.0 μM CFG-376-Sp22
50.0 μM CFG-379-Sp0
50.0 μM CFG-38-Sp8
50.0 μM CFG-380-Sp0
50.0 μM CFG-381-Sp0
50.0 μM CFG-382-Sp0
50.0 μM CFG-383-Sp14
50.0 μM CFG-384-Sp20
50.0 μM CFG-385-Sp20
50.0 μM CFG-386-Sp20
50.0 μM CFG-387-Sp20
50.0 μM CFG-388-Sp12
50.0 μM CFG-389-Sp22
50.0 μM CFG-39-Sp8
50.0 μM CFG-390-Sp21
50.0 μM CFG-391-Sp21
50.0 μM CFG-392-Sp21
50.0 μM CFG-393-Sp21
50.0 μM CFG-394-Sp20
50.0 μM CFG-395-Sp20
50.0 μM CFG-396-Sp20
50.0 μM CFG-397-Sp20
50.0 μM CFG-398-Sp20
50.0 μM CFG-399-Sp19
50.0 μM CFG-40-Sp0
50.0 μM CFG-40-Sp8
50.0 μM CFG-400-Sp14
50.0 μM CFG-401-Sp14
50.0 μM CFG-402-Sp14
50.0 μM CFG-403-Sp12
50.0 μM CFG-404-Sp0
50.0 μM CFG-405-Sp0
50.0 μM CFG-406-Sp0
50.0 μM CFG-407-Sp21
50.0 μM CFG-408-Sp21
50.0 μM CFG-409-Sp21
50.0 μM CFG-41-Sp8
50.0 μM CFG-410-Sp21
50.0 μM CFG-411-Sp21
50.0 μM CFG-412-Sp21
50.0 μM CFG-413-Sp0
50.0 μM CFG-414-Sp0
50.0 μM CFG-415-Sp14
50.0 μM CFG-416-Sp14
50.0 μM CFG-417-Sp0
50.0 μM CFG-418-Sp19
50.0 μM CFG-419-Sp19
50.0 μM CFG-42-Sp8
50.0 μM CFG-420-Sp19
50.0 μM CFG-421-Sp12
50.0 μM CFG-422-Sp12
50.0 μM CFG-423-Sp14
50.0 μM CFG-424-Sp14
50.0 μM CFG-425-Sp14
50.0 μM CFG-426-Sp0
50.0 μM CFG-427-Sp19
50.0 μM CFG-428-Sp24
50.0 μM CFG-429-Sp14
50.0 μM CFG-43-Sp8
50.0 μM CFG-430-Sp0
50.0 μM CFG-431-Sp0
50.0 μM CFG-432-Sp8
50.0 μM CFG-434-Sp21
50.0 μM CFG-435-Sp21
50.0 μM CFG-436-Sp0
50.0 μM CFG-437-Sp0
50.0 μM CFG-438-Sp14
50.0 μM CFG-439-Sp14
50.0 μM CFG-44-Sp8
50.0 μM CFG-440-Sp0
50.0 μM CFG-441-Sp14
50.0 μM CFG-442-Sp14
50.0 μM CFG-443-Sp14
50.0 μM CFG-444-Sp22
50.0 μM CFG-445-Sp22
50.0 μM CFG-446-Sp19
50.0 μM CFG-447-Sp14
50.0 μM CFG-448-Sp14
50.0 μM CFG-449-Sp14
50.0 μM CFG-450-Sp14
50.0 μM CFG-451-Sp22
50.0 μM CFG-452-Sp22
50.0 μM CFG-453-Sp19
50.0 μM CFG-454-Sp21
50.0 μM CFG-455-Sp21
50.0 μM CFG-456-Sp21
50.0 μM CFG-457-Sp21
50.0 μM CFG-458-Sp21
50.0 μM CFG-459-Sp21
50.0 μM CFG-46-Sp8
50.0 μM CFG-460-Sp21
50.0 μM CFG-461-Sp21
50.0 μM CFG-462-Sp21
50.0 μM CFG-463-Sp21
50.0 μM CFG-465-Sp10
50.0 μM CFG-466-Sp10
50.0 μM CFG-467-Sp8
50.0 μM CFG-468-Sp8
50.0 μM CFG-469-Sp0
50.0 μM CFG-47-Sp8
50.0 μM CFG-470-Sp0
50.0 μM CFG-471-Sp12
50.0 μM CFG-472-Sp12
50.0 μM CFG-475-Sp14
50.0 μM CFG-476-Sp0
50.0 μM CFG-478-Sp14
50.0 μM CFG-479-Sp14
50.0 μM CFG-48-Sp12
50.0 μM CFG-48-Sp13
50.0 μM CFG-480-Sp14
50.0 μM CFG-481-Sp0
50.0 μM CFG-482-Sp0
50.0 μM CFG-483-Sp22
50.0 μM CFG-484-Sp22
50.0 μM CFG-485-Sp21
50.0 μM CFG-486-Sp22
50.0 μM CFG-487-Sp19
50.0 μM CFG-489-Sp21
50.0 μM CFG-49-Sp12
50.0 μM CFG-49-Sp13
50.0 μM CFG-490-Sp21
50.0 μM CFG-491-Sp21
50.0 μM CFG-492-Sp21
50.0 μM CFG-493-Sp21
50.0 μM CFG-494-Sp21
50.0 μM CFG-495-Sp21
50.0 μM CFG-496-Sp21
50.0 μM CFG-499-Sp8
50.0 μM CFG-50-Sp12
50.0 μM CFG-500-Sp8
50.0 μM CFG-501-Sp10
50.0 μM CFG-502-Sp10
50.0 μM CFG-503-Sp14
50.0 μM CFG-504-Sp24
50.0 μM CFG-505-Sp19
50.0 μM CFG-506-Sp19
50.0 μM CFG-507-Sp24
50.0 μM CFG-508-Sp21
50.0 μM CFG-509-Sp21
50.0 μM CFG-51-Sp12
50.0 μM CFG-51-Sp13
50.0 μM CFG-51-Sp21
50.0 μM CFG-51-Sp24
50.0 μM CFG-510-Sp0
50.0 μM CFG-511-Sp14
50.0 μM CFG-512-Sp14
50.0 μM CFG-513-Sp14
50.0 μM CFG-514-Sp24
50.0 μM CFG-515-Sp24
50.0 μM CFG-516-Sp19
50.0 μM CFG-517-Sp24
50.0 μM CFG-518-Sp21
50.0 μM CFG-519-Sp21
50.0 μM CFG-52-Sp9
50.0 μM CFG-520-Sp14
50.0 μM CFG-521-Sp14
50.0 μM CFG-522-Sp14
50.0 μM CFG-523-Sp14
50.0 μM CFG-524-Sp0
50.0 μM CFG-525-Sp21
50.0 μM CFG-526-Sp14
50.0 μM CFG-527-Sp14
50.0 μM CFG-528-Sp0
50.0 μM CFG-529-Sp0
50.0 μM CFG-53-Sp9
50.0 μM CFG-530-Sp14
50.0 μM CFG-531-Sp0
50.0 μM CFG-532-Sp0
50.0 μM CFG-533-Sp0
50.0 μM CFG-534-Sp8
50.0 μM CFG-535-Sp8
50.0 μM CFG-536-Sp8
50.0 μM CFG-537-Sp14
50.0 μM CFG-538-Sp14
50.0 μM CFG-539-Sp21
50.0 μM CFG-54-Sp8
50.0 μM CFG-540-Sp21
50.0 μM CFG-541-Sp8
50.0 μM CFG-542-Sp8
50.0 μM CFG-543-Sp8
50.0 μM CFG-544-Sp8
50.0 μM CFG-545-Sp8
50.0 μM CFG-546-Sp8
50.0 μM CFG-547-Sp8
50.0 μM CFG-548-Sp10
50.0 μM CFG-549-Sp0
50.0 μM CFG-550-Sp0
50.0 μM CFG-551-Sp14
50.0 μM CFG-552-Sp0
50.0 μM CFG-553-Sp0
50.0 μM CFG-554-Sp0
50.0 μM CFG-555-Sp0
50.0 μM CFG-556-Sp0
50.0 μM CFG-557-Sp14
50.0 μM CFG-558-Sp0
50.0 μM CFG-559-Sp0
50.0 μM CFG-56-Sp14
50.0 μM CFG-56-Sp8
50.0 μM CFG-560-Sp0
50.0 μM CFG-561-Sp0
50.0 μM CFG-563-Sp21
50.0 μM CFG-564-Sp21
50.0 μM CFG-565-Sp21
50.0 μM CFG-566-Sp0
50.0 μM CFG-567-Sp0
50.0 μM CFG-568-Sp0
50.0 μM CFG-569-Sp21
50.0 μM CFG-57-Sp0
50.0 μM CFG-57-Sp9
50.0 μM CFG-570-Sp21
50.0 μM CFG-571-Sp21
50.0 μM CFG-572-Sp12
50.0 μM CFG-572-Sp25
50.0 μM CFG-573-Sp12
50.0 μM CFG-573-Sp24
50.0 μM CFG-574-Sp24
50.0 μM CFG-575-Sp24
50.0 μM CFG-576-Sp12
50.0 μM CFG-576-Sp25
50.0 μM CFG-577-Sp12
50.0 μM CFG-577-Sp24
50.0 μM CFG-578-Sp25
50.0 μM CFG-579-Sp25
50.0 μM CFG-58-Sp10
50.0 μM CFG-58-Sp8
50.0 μM CFG-580-Sp25
50.0 μM CFG-581-Sp0
50.0 μM CFG-582-Sp0
50.0 μM CFG-583-Sp0
50.0 μM CFG-584-Sp0
50.0 μM CFG-585-Sp0
50.0 μM CFG-586-Sp0
50.0 μM CFG-587-Sp24
50.0 μM CFG-588-Sp24
50.0 μM CFG-589-Sp24
50.0 μM CFG-590-Sp14
50.0 μM CFG-591-Sp0
50.0 μM CFG-592-Sp0
50.0 μM CFG-593-Sp25
50.0 μM CFG-594-Sp25
50.0 μM CFG-595-Sp14
50.0 μM CFG-596-Sp14
50.0 μM CFG-597-Sp25
50.0 μM CFG-598-Sp21
50.0 μM CFG-599-Sp0
50.0 μM CFG-60-Sp0
50.0 μM CFG-60-Sp8
50.0 μM CFG-600-Sp24
50.0 μM CFG-601-Sp24
50.0 μM CFG-602-Sp21
50.0 μM CFG-603-Sp24
50.0 μM CFG-604-Sp24
50.0 μM CFG-605-Sp24
50.0 μM CFG-606-Sp24
50.0 μM CFG-607-Sp24
50.0 μM CFG-608-Sp24
50.0 μM CFG-609-Sp19
50.0 μM CFG-61-Sp0
50.0 μM CFG-610-Sp19
50.0 μM CFG-611-Sp24
50.0 μM CFG-612-Sp24
50.0 μM CFG-613-Sp24
50.0 μM CFG-614-Sp24
50.0 μM CFG-615-Sp24
50.0 μM CFG-616-Sp24
50.0 μM CFG-617-Sp24
50.0 μM CFG-618-Sp14
50.0 μM CFG-619-Sp14
50.0 μM CFG-62-Sp0
50.0 μM CFG-620-Sp14
50.0 μM CFG-621-Sp14
50.0 μM CFG-622-Sp14
50.0 μM CFG-623-Sp14
50.0 μM CFG-624-Sp14
50.0 μM CFG-625-Sp14
50.0 μM CFG-626-Sp14
50.0 μM CFG-627-Sp14
50.0 μM CFG-628-Sp14
50.0 μM CFG-630-Sp14
50.0 μM CFG-631-Sp14
50.0 μM CFG-632-Sp14
50.0 μM CFG-633-Sp12
50.0 μM CFG-634-Sp14
50.0 μM CFG-635-Sp14
50.0 μM CFG-636-Sp12
50.0 μM CFG-637-Sp12
50.0 μM CFG-638-Sp12
50.0 μM CFG-639-Sp21
50.0 μM CFG-64-Sp0
50.0 μM CFG-64-Sp8
50.0 μM CFG-640-Sp21
50.0 μM CFG-65-Sp0
50.0 μM CFG-66-Sp0
50.0 μM CFG-67-Sp0
50.0 μM CFG-67-Sp8
50.0 μM CFG-68-Sp0
50.0 μM CFG-69-Sp8
50.0 μM CFG-7-Sp8
50.0 μM CFG-70-Sp8
50.0 μM CFG-72-Sp8
50.0 μM CFG-73-Sp8
50.0 μM CFG-74-Sp0
50.0 μM CFG-75-Sp0
50.0 μM CFG-76-Sp0
50.0 μM CFG-77-Sp0
50.0 μM CFG-77-Sp8
50.0 μM CFG-78-Sp0
50.0 μM CFG-79-Sp8
50.0 μM CFG-8-Sp8
50.0 μM CFG-80-Sp18
50.0 μM CFG-80-Sp8
50.0 μM CFG-81-Sp8
50.0 μM CFG-82-Sp8
50.0 μM CFG-84-Sp8
50.0 μM CFG-85-Sp8
50.0 μM CFG-86-Sp8
50.0 μM CFG-87-Sp0
50.0 μM CFG-9-Sp8
50.0 μM CFG-90-Sp0
50.0 μM CFG-92-Sp0
50.0 μM CFG-92-Sp8
50.0 μM CFG-93-Sp8
50.0 μM CFG-94-Sp0
50.0 μM CFG-94-Sp8
50.0 μM CFG-95-Sp0
50.0 μM CFG-95-Sp8
50.0 μM CFG-96-Sp0
50.0 μM CFG-97-Sp0
50.0 μM CFG-98-Sp18
50.0 μM CFG-98-Sp8
50.0 μM CFG-99-Sp8
70.0 μM CFG-10-Sp15
70.0 μM CFG-10-Sp8
70.0 μM CFG-100-Sp16
70.0 μM CFG-100-Sp8
70.0 μM CFG-101-Sp8
70.0 μM CFG-102-Sp8
70.0 μM CFG-103-Sp0
70.0 μM CFG-104-Sp8
70.0 μM CFG-105-Sp0
70.0 μM CFG-105-Sp10
70.0 μM CFG-106-Sp8
70.0 μM CFG-107-Sp8
70.0 μM CFG-108-Sp0
70.0 μM CFG-108-Sp8
70.0 μM CFG-109-Sp0
70.0 μM CFG-11-Sp8
70.0 μM CFG-11-Sp9
70.0 μM CFG-110-Sp8
70.0 μM CFG-111-Sp8
70.0 μM CFG-112-Sp8
70.0 μM CFG-113-Sp0
70.0 μM CFG-114-Sp0
70.0 μM CFG-115-Sp0
70.0 μM CFG-115-Sp8
70.0 μM CFG-116-Sp8
70.0 μM CFG-119-Sp14
70.0 μM CFG-119-Sp8
70.0 μM CFG-12-Sp8
70.0 μM CFG-120-Sp14
70.0 μM CFG-120-Sp8
70.0 μM CFG-121-Sp14
70.0 μM CFG-121-Sp8
70.0 μM CFG-122-Sp8
70.0 μM CFG-123-Sp10
70.0 μM CFG-126-Sp14
70.0 μM CFG-126-Sp16
70.0 μM CFG-126-Sp8
70.0 μM CFG-127-Sp8
70.0 μM CFG-128-Sp0
70.0 μM CFG-129-Sp0
70.0 μM CFG-13-Sp11
70.0 μM CFG-13-Sp8
70.0 μM CFG-130-Sp8
70.0 μM CFG-131-Sp8
70.0 μM CFG-132-Sp0
70.0 μM CFG-133-Sp10
70.0 μM CFG-134-Sp0
70.0 μM CFG-134-Sp8
70.0 μM CFG-136-Sp0
70.0 μM CFG-136-Sp8
70.0 μM CFG-137-Sp0
70.0 μM CFG-138-Sp0
70.0 μM CFG-14-Sp8
70.0 μM CFG-140-Sp0
70.0 μM CFG-140-Sp8
70.0 μM CFG-141-Sp8
70.0 μM CFG-142-Sp8
70.0 μM CFG-144-Sp14
70.0 μM CFG-144-Sp8
70.0 μM CFG-145-Sp0
70.0 μM CFG-146-Sp0
70.0 μM CFG-147-Sp0
70.0 μM CFG-148-Sp0
70.0 μM CFG-148-Sp8
70.0 μM CFG-15-Sp8
70.0 μM CFG-152-Sp14
70.0 μM CFG-152-Sp8
70.0 μM CFG-153-Sp0
70.0 μM CFG-153-Sp23
70.0 μM CFG-153-Sp8
70.0 μM CFG-154-Sp0
70.0 μM CFG-154-Sp8
70.0 μM CFG-155-Sp8
70.0 μM CFG-156-Sp8
70.0 μM CFG-158-Sp8
70.0 μM CFG-159-Sp14
70.0 μM CFG-159-Sp8
70.0 μM CFG-16-Sp8
70.0 μM CFG-161-Sp8
70.0 μM CFG-162-Sp14
70.0 μM CFG-162-Sp8
70.0 μM CFG-163-Sp8
70.0 μM CFG-164-Sp0
70.0 μM CFG-164-Sp8
70.0 μM CFG-165-Sp0
70.0 μM CFG-166-Sp0
70.0 μM CFG-167-MDPLys
70.0 μM CFG-168-Sp8
70.0 μM CFG-169-Sp8
70.0 μM CFG-17-Sp8
70.0 μM CFG-170-Sp8
70.0 μM CFG-171-Sp8
70.0 μM CFG-173-Sp8
70.0 μM CFG-176-Sp14
70.0 μM CFG-176-Sp8
70.0 μM CFG-177-Sp8
70.0 μM CFG-178-Sp8
70.0 μM CFG-179-Sp8
70.0 μM CFG-18-Sp8
70.0 μM CFG-180-Sp8
70.0 μM CFG-181-Sp8
70.0 μM CFG-182-Sp8
70.0 μM CFG-183-Sp8
70.0 μM CFG-184-Sp8
70.0 μM CFG-185-Sp8
70.0 μM CFG-186-Sp8
70.0 μM CFG-187-Sp8
70.0 μM CFG-188-Sp0
70.0 μM CFG-189-Sp0
70.0 μM CFG-19-Sp0
70.0 μM CFG-19-Sp8
70.0 μM CFG-190-Sp9
70.0 μM CFG-191-Sp9
70.0 μM CFG-192-Sp9
70.0 μM CFG-195-Sp12
70.0 μM CFG-197-Sp12
70.0 μM CFG-198-Sp12
70.0 μM CFG-199-Sp9
70.0 μM CFG-20-Sp8
70.0 μM CFG-200-Sp9
70.0 μM CFG-203-Sp12
70.0 μM CFG-205-Sp12
70.0 μM CFG-208-Sp0
70.0 μM CFG-21-Sp14
70.0 μM CFG-21-Sp8
70.0 μM CFG-210-Sp0
70.0 μM CFG-211-Sp8
70.0 μM CFG-212-Sp0
70.0 μM CFG-213-Sp8
70.0 μM CFG-216-Sp0
70.0 μM CFG-22-Sp8
70.0 μM CFG-220-Sp14
70.0 μM CFG-220-Sp8
70.0 μM CFG-221-Sp0
70.0 μM CFG-223-Sp0
70.0 μM CFG-224-Sp0
70.0 μM CFG-225-Sp0
70.0 μM CFG-227-Sp8
70.0 μM CFG-229-Sp8
70.0 μM CFG-23-Sp0
70.0 μM CFG-230-Sp0
70.0 μM CFG-230-Sp8
70.0 μM CFG-231-Sp0
70.0 μM CFG-232-Sp0
70.0 μM CFG-233-Sp8
70.0 μM CFG-234-Sp8
70.0 μM CFG-235-Sp0
70.0 μM CFG-236-Sp8
70.0 μM CFG-237-Sp8
70.0 μM CFG-238-Sp0
70.0 μM CFG-24-Sp0
70.0 μM CFG-240-Sp8
70.0 μM CFG-243-Sp8
70.0 μM CFG-244-Sp14
70.0 μM CFG-244-Sp8
70.0 μM CFG-245-Sp8
70.0 μM CFG-246-Sp0
70.0 μM CFG-247-Sp0
70.0 μM CFG-248-Sp0
70.0 μM CFG-249-Sp0
70.0 μM CFG-249-Sp8
70.0 μM CFG-25-Sp0
70.0 μM CFG-250-Sp8
70.0 μM CFG-251-Sp8
70.0 μM CFG-252-Sp0
70.0 μM CFG-253-Sp0
70.0 μM CFG-253-Sp8
70.0 μM CFG-254-Sp8
70.0 μM CFG-255-Sp8
70.0 μM CFG-257-Sp0
70.0 μM CFG-258-Sp0
70.0 μM CFG-258-Sp8
70.0 μM CFG-259-Sp0
70.0 μM CFG-26-Sp8
70.0 μM CFG-260-Sp0
70.0 μM CFG-261-Sp0
70.0 μM CFG-261-Sp8
70.0 μM CFG-263-Sp8
70.0 μM CFG-264-Sp0
70.0 μM CFG-267-Sp8
70.0 μM CFG-268-Sp0
70.0 μM CFG-268-Sp8
70.0 μM CFG-269-Sp0
70.0 μM CFG-27-Sp0
70.0 μM CFG-27-Sp8
70.0 μM CFG-270-Sp0
70.0 μM CFG-271-Sp0
70.0 μM CFG-271-Sp8
70.0 μM CFG-272-Sp8
70.0 μM CFG-273-Sp8
70.0 μM CFG-274-Sp0
70.0 μM CFG-275-Sp0
70.0 μM CFG-277-Sp8
70.0 μM CFG-278-Sp8
70.0 μM CFG-280-Sp0
70.0 μM CFG-281-Sp0
70.0 μM CFG-282-Sp0
70.0 μM CFG-283-Sp0
70.0 μM CFG-284-Sp0
70.0 μM CFG-285-Sp0
70.0 μM CFG-286-Sp0
70.0 μM CFG-287-Sp8
70.0 μM CFG-29-Sp8
70.0 μM CFG-295-Sp14
70.0 μM CFG-297-Sp0
70.0 μM CFG-298-Sp0
70.0 μM CFG-299-Sp0
70.0 μM CFG-30-Sp8
70.0 μM CFG-300-Sp0
70.0 μM CFG-301-Sp0
70.0 μM CFG-302-Sp0
70.0 μM CFG-303-Sp0
70.0 μM CFG-305-Sp0
70.0 μM CFG-306-Sp0
70.0 μM CFG-307-Sp10
70.0 μM CFG-31-Sp0
70.0 μM CFG-31-Sp8
70.0 μM CFG-311-Sp14
70.0 μM CFG-312-Sp8
70.0 μM CFG-313-Sp12
70.0 μM CFG-314-Sp0
70.0 μM CFG-315-Sp0
70.0 μM CFG-316-Sp0
70.0 μM CFG-317-Sp0
70.0 μM CFG-32-Sp0
70.0 μM CFG-32-Sp8
70.0 μM CFG-320-Sp8
70.0 μM CFG-321-Sp8
70.0 μM CFG-322-Sp12
70.0 μM CFG-324-Sp10
70.0 μM CFG-325-Sp10
70.0 μM CFG-325-Sp12
70.0 μM CFG-327-Sp10
70.0 μM CFG-329-Sp10
70.0 μM CFG-33-Sp0
70.0 μM CFG-33-Sp8
70.0 μM CFG-330-Sp10
70.0 μM CFG-331-Sp9
70.0 μM CFG-332-Sp9
70.0 μM CFG-333-Sp14
70.0 μM CFG-336-Sp12
70.0 μM CFG-337-Sp12
70.0 μM CFG-338-Sp12
70.0 μM CFG-34-Sp0
70.0 μM CFG-34-Sp8
70.0 μM CFG-340-Sp17
70.0 μM CFG-341-Sp8
70.0 μM CFG-342-Sp8
70.0 μM CFG-343-Sp19
70.0 μM CFG-345-Sp12
70.0 μM CFG-346-Sp12
70.0 μM CFG-347-Sp20
70.0 μM CFG-35-Sp8
70.0 μM CFG-350-Sp0
70.0 μM CFG-351-Sp0
70.0 μM CFG-352-Sp0
70.0 μM CFG-353-Sp0
70.0 μM CFG-354-Sp0
70.0 μM CFG-355-Sp0
70.0 μM CFG-356-Sp0
70.0 μM CFG-357-Sp0
70.0 μM CFG-358-Sp0
70.0 μM CFG-359-Sp14
70.0 μM CFG-360-Sp0
70.0 μM CFG-361-Sp0
70.0 μM CFG-362-Sp0
70.0 μM CFG-363-Sp0
70.0 μM CFG-364-Sp0
70.0 μM CFG-365-Sp0
70.0 μM CFG-366-Sp14
70.0 μM CFG-367-Sp12
70.0 μM CFG-368-Sp12
70.0 μM CFG-369-Sp12
70.0 μM CFG-37-Sp0
70.0 μM CFG-370-Sp12
70.0 μM CFG-371-Sp12
70.0 μM CFG-372-Sp12
70.0 μM CFG-373-Sp12
70.0 μM CFG-374-Sp22
70.0 μM CFG-375-Sp22
70.0 μM CFG-376-Sp22
70.0 μM CFG-379-Sp0
70.0 μM CFG-38-Sp8
70.0 μM CFG-380-Sp0
70.0 μM CFG-381-Sp0
70.0 μM CFG-382-Sp0
70.0 μM CFG-383-Sp14
70.0 μM CFG-384-Sp20
70.0 μM CFG-385-Sp20
70.0 μM CFG-386-Sp20
70.0 μM CFG-387-Sp20
70.0 μM CFG-388-Sp12
70.0 μM CFG-389-Sp22
70.0 μM CFG-39-Sp8
70.0 μM CFG-390-Sp21
70.0 μM CFG-391-Sp21
70.0 μM CFG-392-Sp21
70.0 μM CFG-393-Sp21
70.0 μM CFG-394-Sp20
70.0 μM CFG-395-Sp20
70.0 μM CFG-396-Sp20
70.0 μM CFG-397-Sp20
70.0 μM CFG-398-Sp20
70.0 μM CFG-399-Sp19
70.0 μM CFG-40-Sp0
70.0 μM CFG-40-Sp8
70.0 μM CFG-400-Sp14
70.0 μM CFG-401-Sp14
70.0 μM CFG-402-Sp14
70.0 μM CFG-403-Sp12
70.0 μM CFG-404-Sp0
70.0 μM CFG-405-Sp0
70.0 μM CFG-406-Sp0
70.0 μM CFG-407-Sp21
70.0 μM CFG-408-Sp21
70.0 μM CFG-409-Sp21
70.0 μM CFG-41-Sp8
70.0 μM CFG-410-Sp21
70.0 μM CFG-411-Sp21
70.0 μM CFG-412-Sp21
70.0 μM CFG-413-Sp0
70.0 μM CFG-414-Sp0
70.0 μM CFG-415-Sp14
70.0 μM CFG-416-Sp14
70.0 μM CFG-417-Sp0
70.0 μM CFG-418-Sp19
70.0 μM CFG-419-Sp19
70.0 μM CFG-42-Sp8
70.0 μM CFG-420-Sp19
70.0 μM CFG-421-Sp12
70.0 μM CFG-422-Sp12
70.0 μM CFG-423-Sp14
70.0 μM CFG-424-Sp14
70.0 μM CFG-425-Sp14
70.0 μM CFG-426-Sp0
70.0 μM CFG-427-Sp19
70.0 μM CFG-428-Sp24
70.0 μM CFG-429-Sp14
70.0 μM CFG-43-Sp8
70.0 μM CFG-430-Sp0
70.0 μM CFG-431-Sp0
70.0 μM CFG-432-Sp8
70.0 μM CFG-434-Sp21
70.0 μM CFG-435-Sp21
70.0 μM CFG-436-Sp0
70.0 μM CFG-437-Sp0
70.0 μM CFG-438-Sp14
70.0 μM CFG-439-Sp14
70.0 μM CFG-44-Sp8
70.0 μM CFG-440-Sp0
70.0 μM CFG-441-Sp14
70.0 μM CFG-442-Sp14
70.0 μM CFG-443-Sp14
70.0 μM CFG-444-Sp22
70.0 μM CFG-445-Sp22
70.0 μM CFG-446-Sp19
70.0 μM CFG-447-Sp14
70.0 μM CFG-448-Sp14
70.0 μM CFG-449-Sp14
70.0 μM CFG-450-Sp14
70.0 μM CFG-451-Sp22
70.0 μM CFG-452-Sp22
70.0 μM CFG-453-Sp19
70.0 μM CFG-454-Sp21
70.0 μM CFG-455-Sp21
70.0 μM CFG-456-Sp21
70.0 μM CFG-457-Sp21
70.0 μM CFG-458-Sp21
70.0 μM CFG-459-Sp21
70.0 μM CFG-46-Sp8
70.0 μM CFG-460-Sp21
70.0 μM CFG-461-Sp21
70.0 μM CFG-462-Sp21
70.0 μM CFG-463-Sp21
70.0 μM CFG-465-Sp10
70.0 μM CFG-466-Sp10
70.0 μM CFG-467-Sp8
70.0 μM CFG-468-Sp8
70.0 μM CFG-469-Sp0
70.0 μM CFG-47-Sp8
70.0 μM CFG-470-Sp0
70.0 μM CFG-471-Sp12
70.0 μM CFG-472-Sp12
70.0 μM CFG-475-Sp14
70.0 μM CFG-476-Sp0
70.0 μM CFG-478-Sp14
70.0 μM CFG-479-Sp14
70.0 μM CFG-48-Sp12
70.0 μM CFG-48-Sp13
70.0 μM CFG-480-Sp14
70.0 μM CFG-481-Sp0
70.0 μM CFG-482-Sp0
70.0 μM CFG-483-Sp22
70.0 μM CFG-484-Sp22
70.0 μM CFG-485-Sp21
70.0 μM CFG-486-Sp22
70.0 μM CFG-487-Sp19
70.0 μM CFG-489-Sp21
70.0 μM CFG-49-Sp12
70.0 μM CFG-49-Sp13
70.0 μM CFG-490-Sp21
70.0 μM CFG-491-Sp21
70.0 μM CFG-492-Sp21
70.0 μM CFG-493-Sp21
70.0 μM CFG-494-Sp21
70.0 μM CFG-495-Sp21
70.0 μM CFG-496-Sp21
70.0 μM CFG-499-Sp8
70.0 μM CFG-50-Sp12
70.0 μM CFG-500-Sp8
70.0 μM CFG-501-Sp10
70.0 μM CFG-502-Sp10
70.0 μM CFG-503-Sp14
70.0 μM CFG-504-Sp24
70.0 μM CFG-505-Sp19
70.0 μM CFG-506-Sp19
70.0 μM CFG-507-Sp24
70.0 μM CFG-508-Sp21
70.0 μM CFG-509-Sp21
70.0 μM CFG-51-Sp12
70.0 μM CFG-51-Sp13
70.0 μM CFG-51-Sp21
70.0 μM CFG-51-Sp24
70.0 μM CFG-510-Sp0
70.0 μM CFG-511-Sp14
70.0 μM CFG-512-Sp14
70.0 μM CFG-513-Sp14
70.0 μM CFG-514-Sp24
70.0 μM CFG-515-Sp24
70.0 μM CFG-516-Sp19
70.0 μM CFG-517-Sp24
70.0 μM CFG-518-Sp21
70.0 μM CFG-519-Sp21
70.0 μM CFG-52-Sp9
70.0 μM CFG-520-Sp14
70.0 μM CFG-521-Sp14
70.0 μM CFG-522-Sp14
70.0 μM CFG-523-Sp14
70.0 μM CFG-524-Sp0
70.0 μM CFG-525-Sp21
70.0 μM CFG-526-Sp14
70.0 μM CFG-527-Sp14
70.0 μM CFG-528-Sp0
70.0 μM CFG-529-Sp0
70.0 μM CFG-53-Sp9
70.0 μM CFG-530-Sp14
70.0 μM CFG-531-Sp0
70.0 μM CFG-532-Sp0
70.0 μM CFG-533-Sp0
70.0 μM CFG-534-Sp8
70.0 μM CFG-535-Sp8
70.0 μM CFG-536-Sp8
70.0 μM CFG-537-Sp14
70.0 μM CFG-538-Sp14
70.0 μM CFG-539-Sp21
70.0 μM CFG-54-Sp8
70.0 μM CFG-540-Sp21
70.0 μM CFG-541-Sp8
70.0 μM CFG-542-Sp8
70.0 μM CFG-543-Sp8
70.0 μM CFG-544-Sp8
70.0 μM CFG-545-Sp8
70.0 μM CFG-546-Sp8
70.0 μM CFG-547-Sp8
70.0 μM CFG-548-Sp10
70.0 μM CFG-549-Sp0
70.0 μM CFG-550-Sp0
70.0 μM CFG-551-Sp14
70.0 μM CFG-552-Sp0
70.0 μM CFG-553-Sp0
70.0 μM CFG-554-Sp0
70.0 μM CFG-555-Sp0
70.0 μM CFG-556-Sp0
70.0 μM CFG-557-Sp14
70.0 μM CFG-558-Sp0
70.0 μM CFG-559-Sp0
70.0 μM CFG-56-Sp14
70.0 μM CFG-56-Sp8
70.0 μM CFG-560-Sp0
70.0 μM CFG-561-Sp0
70.0 μM CFG-563-Sp21
70.0 μM CFG-564-Sp21
70.0 μM CFG-565-Sp21
70.0 μM CFG-566-Sp0
70.0 μM CFG-567-Sp0
70.0 μM CFG-568-Sp0
70.0 μM CFG-569-Sp21
70.0 μM CFG-57-Sp0
70.0 μM CFG-57-Sp9
70.0 μM CFG-570-Sp21
70.0 μM CFG-571-Sp21
70.0 μM CFG-572-Sp12
70.0 μM CFG-572-Sp25
70.0 μM CFG-573-Sp12
70.0 μM CFG-573-Sp24
70.0 μM CFG-574-Sp24
70.0 μM CFG-575-Sp24
70.0 μM CFG-576-Sp12
70.0 μM CFG-576-Sp25
70.0 μM CFG-577-Sp12
70.0 μM CFG-577-Sp24
70.0 μM CFG-578-Sp25
70.0 μM CFG-579-Sp25
70.0 μM CFG-58-Sp10
70.0 μM CFG-58-Sp8
70.0 μM CFG-580-Sp25
70.0 μM CFG-581-Sp0
70.0 μM CFG-582-Sp0
70.0 μM CFG-583-Sp0
70.0 μM CFG-584-Sp0
70.0 μM CFG-585-Sp0
70.0 μM CFG-586-Sp0
70.0 μM CFG-587-Sp24
70.0 μM CFG-588-Sp24
70.0 μM CFG-589-Sp24
70.0 μM CFG-590-Sp14
70.0 μM CFG-591-Sp0
70.0 μM CFG-592-Sp0
70.0 μM CFG-593-Sp25
70.0 μM CFG-594-Sp25
70.0 μM CFG-595-Sp14
70.0 μM CFG-596-Sp14
70.0 μM CFG-597-Sp25
70.0 μM CFG-598-Sp21
70.0 μM CFG-599-Sp0
70.0 μM CFG-60-Sp0
70.0 μM CFG-60-Sp8
70.0 μM CFG-600-Sp24
70.0 μM CFG-601-Sp24
70.0 μM CFG-602-Sp21
70.0 μM CFG-603-Sp24
70.0 μM CFG-604-Sp24
70.0 μM CFG-605-Sp24
70.0 μM CFG-606-Sp24
70.0 μM CFG-607-Sp24
70.0 μM CFG-608-Sp24
70.0 μM CFG-609-Sp19
70.0 μM CFG-61-Sp0
70.0 μM CFG-610-Sp19
70.0 μM CFG-611-Sp24
70.0 μM CFG-612-Sp24
70.0 μM CFG-613-Sp24
70.0 μM CFG-614-Sp24
70.0 μM CFG-615-Sp24
70.0 μM CFG-616-Sp24
70.0 μM CFG-617-Sp24
70.0 μM CFG-618-Sp14
70.0 μM CFG-619-Sp14
70.0 μM CFG-62-Sp0
70.0 μM CFG-620-Sp14
70.0 μM CFG-621-Sp14
70.0 μM CFG-622-Sp14
70.0 μM CFG-623-Sp14
70.0 μM CFG-624-Sp14
70.0 μM CFG-625-Sp14
70.0 μM CFG-626-Sp14
70.0 μM CFG-627-Sp14
70.0 μM CFG-628-Sp14
70.0 μM CFG-630-Sp14
70.0 μM CFG-631-Sp14
70.0 μM CFG-632-Sp14
70.0 μM CFG-633-Sp12
70.0 μM CFG-634-Sp14
70.0 μM CFG-635-Sp14
70.0 μM CFG-636-Sp12
70.0 μM CFG-637-Sp12
70.0 μM CFG-638-Sp12
70.0 μM CFG-639-Sp21
70.0 μM CFG-64-Sp0
70.0 μM CFG-64-Sp8
70.0 μM CFG-640-Sp21
70.0 μM CFG-65-Sp0
70.0 μM CFG-66-Sp0
70.0 μM CFG-67-Sp0
70.0 μM CFG-67-Sp8
70.0 μM CFG-68-Sp0
70.0 μM CFG-69-Sp8
70.0 μM CFG-7-Sp8
70.0 μM CFG-70-Sp8
70.0 μM CFG-72-Sp8
70.0 μM CFG-73-Sp8
70.0 μM CFG-74-Sp0
70.0 μM CFG-75-Sp0
70.0 μM CFG-76-Sp0
70.0 μM CFG-77-Sp0
70.0 μM CFG-77-Sp8
70.0 μM CFG-78-Sp0
70.0 μM CFG-79-Sp8
70.0 μM CFG-8-Sp8
70.0 μM CFG-80-Sp18
70.0 μM CFG-80-Sp8
70.0 μM CFG-81-Sp8
70.0 μM CFG-82-Sp8
70.0 μM CFG-84-Sp8
70.0 μM CFG-85-Sp8
70.0 μM CFG-86-Sp8
70.0 μM CFG-87-Sp0
70.0 μM CFG-9-Sp8
70.0 μM CFG-90-Sp0
70.0 μM CFG-92-Sp0
70.0 μM CFG-92-Sp8
70.0 μM CFG-93-Sp8
70.0 μM CFG-94-Sp0
70.0 μM CFG-94-Sp8
70.0 μM CFG-95-Sp0
70.0 μM CFG-95-Sp8
70.0 μM CFG-96-Sp0
70.0 μM CFG-97-Sp0
70.0 μM CFG-98-Sp18
70.0 μM CFG-98-Sp8
70.0 μM CFG-99-Sp8
100.0 μM CFG-10-Sp15
100.0 μM CFG-10-Sp8
100.0 μM CFG-100-Sp16
100.0 μM CFG-100-Sp8
100.0 μM CFG-101-Sp8
100.0 μM CFG-102-Sp8
100.0 μM CFG-103-Sp0
100.0 μM CFG-104-Sp8
100.0 μM CFG-105-Sp0
100.0 μM CFG-105-Sp10
100.0 μM CFG-106-Sp8
100.0 μM CFG-107-Sp8
100.0 μM CFG-108-Sp0
100.0 μM CFG-108-Sp8
100.0 μM CFG-109-Sp0
100.0 μM CFG-11-Sp8
100.0 μM CFG-11-Sp9
100.0 μM CFG-110-Sp8
100.0 μM CFG-111-Sp8
100.0 μM CFG-112-Sp8
100.0 μM CFG-113-Sp0
100.0 μM CFG-114-Sp0
100.0 μM CFG-115-Sp0
100.0 μM CFG-115-Sp8
100.0 μM CFG-116-Sp8
100.0 μM CFG-119-Sp14
100.0 μM CFG-119-Sp8
100.0 μM CFG-12-Sp8
100.0 μM CFG-120-Sp14
100.0 μM CFG-120-Sp8
100.0 μM CFG-121-Sp14
100.0 μM CFG-121-Sp8
100.0 μM CFG-122-Sp8
100.0 μM CFG-123-Sp10
100.0 μM CFG-126-Sp14
100.0 μM CFG-126-Sp16
100.0 μM CFG-126-Sp8
100.0 μM CFG-127-Sp8
100.0 μM CFG-128-Sp0
100.0 μM CFG-129-Sp0
100.0 μM CFG-13-Sp11
100.0 μM CFG-13-Sp8
100.0 μM CFG-130-Sp8
100.0 μM CFG-131-Sp8
100.0 μM CFG-132-Sp0
100.0 μM CFG-133-Sp10
100.0 μM CFG-134-Sp0
100.0 μM CFG-134-Sp8
100.0 μM CFG-136-Sp0
100.0 μM CFG-136-Sp8
100.0 μM CFG-137-Sp0
100.0 μM CFG-138-Sp0
100.0 μM CFG-14-Sp8
100.0 μM CFG-140-Sp0
100.0 μM CFG-140-Sp8
100.0 μM CFG-141-Sp8
100.0 μM CFG-142-Sp8
100.0 μM CFG-144-Sp14
100.0 μM CFG-144-Sp8
100.0 μM CFG-145-Sp0
100.0 μM CFG-146-Sp0
100.0 μM CFG-147-Sp0
100.0 μM CFG-148-Sp0
100.0 μM CFG-148-Sp8
100.0 μM CFG-15-Sp8
100.0 μM CFG-152-Sp14
100.0 μM CFG-152-Sp8
100.0 μM CFG-153-Sp0
100.0 μM CFG-153-Sp23
100.0 μM CFG-153-Sp8
100.0 μM CFG-154-Sp0
100.0 μM CFG-154-Sp8
100.0 μM CFG-155-Sp8
100.0 μM CFG-156-Sp8
100.0 μM CFG-158-Sp8
100.0 μM CFG-159-Sp14
100.0 μM CFG-159-Sp8
100.0 μM CFG-16-Sp8
100.0 μM CFG-161-Sp8
100.0 μM CFG-162-Sp14
100.0 μM CFG-162-Sp8
100.0 μM CFG-163-Sp8
100.0 μM CFG-164-Sp0
100.0 μM CFG-164-Sp8
100.0 μM CFG-165-Sp0
100.0 μM CFG-166-Sp0
100.0 μM CFG-167-MDPLys
100.0 μM CFG-168-Sp8
100.0 μM CFG-169-Sp8
100.0 μM CFG-17-Sp8
100.0 μM CFG-170-Sp8
100.0 μM CFG-171-Sp8
100.0 μM CFG-173-Sp8
100.0 μM CFG-176-Sp14
100.0 μM CFG-176-Sp8
100.0 μM CFG-177-Sp8
100.0 μM CFG-178-Sp8
100.0 μM CFG-179-Sp8
100.0 μM CFG-18-Sp8
100.0 μM CFG-180-Sp8
100.0 μM CFG-181-Sp8
100.0 μM CFG-182-Sp8
100.0 μM CFG-183-Sp8
100.0 μM CFG-184-Sp8
100.0 μM CFG-185-Sp8
100.0 μM CFG-186-Sp8
100.0 μM CFG-187-Sp8
100.0 μM CFG-188-Sp0
100.0 μM CFG-189-Sp0
100.0 μM CFG-19-Sp0
100.0 μM CFG-19-Sp8
100.0 μM CFG-190-Sp9
100.0 μM CFG-191-Sp9
100.0 μM CFG-192-Sp9
100.0 μM CFG-195-Sp12
100.0 μM CFG-197-Sp12
100.0 μM CFG-198-Sp12
100.0 μM CFG-199-Sp9
100.0 μM CFG-20-Sp8
100.0 μM CFG-200-Sp9
100.0 μM CFG-203-Sp12
100.0 μM CFG-205-Sp12
100.0 μM CFG-208-Sp0
100.0 μM CFG-21-Sp14
100.0 μM CFG-21-Sp8
100.0 μM CFG-210-Sp0
100.0 μM CFG-211-Sp8
100.0 μM CFG-212-Sp0
100.0 μM CFG-213-Sp8
100.0 μM CFG-216-Sp0
100.0 μM CFG-22-Sp8
100.0 μM CFG-220-Sp14
100.0 μM CFG-220-Sp8
100.0 μM CFG-221-Sp0
100.0 μM CFG-223-Sp0
100.0 μM CFG-224-Sp0
100.0 μM CFG-225-Sp0
100.0 μM CFG-227-Sp8
100.0 μM CFG-229-Sp8
100.0 μM CFG-23-Sp0
100.0 μM CFG-230-Sp0
100.0 μM CFG-230-Sp8
100.0 μM CFG-231-Sp0
100.0 μM CFG-232-Sp0
100.0 μM CFG-233-Sp8
100.0 μM CFG-234-Sp8
100.0 μM CFG-235-Sp0
100.0 μM CFG-236-Sp8
100.0 μM CFG-237-Sp8
100.0 μM CFG-238-Sp0
100.0 μM CFG-24-Sp0
100.0 μM CFG-240-Sp8
100.0 μM CFG-243-Sp8
100.0 μM CFG-244-Sp14
100.0 μM CFG-244-Sp8
100.0 μM CFG-245-Sp8
100.0 μM CFG-246-Sp0
100.0 μM CFG-247-Sp0
100.0 μM CFG-248-Sp0
100.0 μM CFG-249-Sp0
100.0 μM CFG-249-Sp8
100.0 μM CFG-25-Sp0
100.0 μM CFG-250-Sp8
100.0 μM CFG-251-Sp8
100.0 μM CFG-252-Sp0
100.0 μM CFG-253-Sp0
100.0 μM CFG-253-Sp8
100.0 μM CFG-254-Sp8
100.0 μM CFG-255-Sp8
100.0 μM CFG-257-Sp0
100.0 μM CFG-258-Sp0
100.0 μM CFG-258-Sp8
100.0 μM CFG-259-Sp0
100.0 μM CFG-26-Sp8
100.0 μM CFG-260-Sp0
100.0 μM CFG-261-Sp0
100.0 μM CFG-261-Sp8
100.0 μM CFG-263-Sp8
100.0 μM CFG-264-Sp0
100.0 μM CFG-267-Sp8
100.0 μM CFG-268-Sp0
100.0 μM CFG-268-Sp8
100.0 μM CFG-269-Sp0
100.0 μM CFG-27-Sp0
100.0 μM CFG-27-Sp8
100.0 μM CFG-270-Sp0
100.0 μM CFG-271-Sp0
100.0 μM CFG-271-Sp8
100.0 μM CFG-272-Sp8
100.0 μM CFG-273-Sp8
100.0 μM CFG-274-Sp0
100.0 μM CFG-275-Sp0
100.0 μM CFG-277-Sp8
100.0 μM CFG-278-Sp8
100.0 μM CFG-280-Sp0
100.0 μM CFG-281-Sp0
100.0 μM CFG-282-Sp0
100.0 μM CFG-283-Sp0
100.0 μM CFG-284-Sp0
100.0 μM CFG-285-Sp0
100.0 μM CFG-286-Sp0
100.0 μM CFG-287-Sp8
100.0 μM CFG-29-Sp8
100.0 μM CFG-295-Sp14
100.0 μM CFG-297-Sp0
100.0 μM CFG-298-Sp0
100.0 μM CFG-299-Sp0
100.0 μM CFG-30-Sp8
100.0 μM CFG-300-Sp0
100.0 μM CFG-301-Sp0
100.0 μM CFG-302-Sp0
100.0 μM CFG-303-Sp0
100.0 μM CFG-305-Sp0
100.0 μM CFG-306-Sp0
100.0 μM CFG-307-Sp10
100.0 μM CFG-31-Sp0
100.0 μM CFG-31-Sp8
100.0 μM CFG-311-Sp14
100.0 μM CFG-312-Sp8
100.0 μM CFG-313-Sp12
100.0 μM CFG-314-Sp0
100.0 μM CFG-315-Sp0
100.0 μM CFG-316-Sp0
100.0 μM CFG-317-Sp0
100.0 μM CFG-32-Sp0
100.0 μM CFG-32-Sp8
100.0 μM CFG-320-Sp8
100.0 μM CFG-321-Sp8
100.0 μM CFG-322-Sp12
100.0 μM CFG-324-Sp10
100.0 μM CFG-325-Sp10
100.0 μM CFG-325-Sp12
100.0 μM CFG-327-Sp10
100.0 μM CFG-329-Sp10
100.0 μM CFG-33-Sp0
100.0 μM CFG-33-Sp8
100.0 μM CFG-330-Sp10
100.0 μM CFG-331-Sp9
100.0 μM CFG-332-Sp9
100.0 μM CFG-333-Sp14
100.0 μM CFG-336-Sp12
100.0 μM CFG-337-Sp12
100.0 μM CFG-338-Sp12
100.0 μM CFG-34-Sp0
100.0 μM CFG-34-Sp8
100.0 μM CFG-340-Sp17
100.0 μM CFG-341-Sp8
100.0 μM CFG-342-Sp8
100.0 μM CFG-343-Sp19
100.0 μM CFG-345-Sp12
100.0 μM CFG-346-Sp12
100.0 μM CFG-347-Sp20
100.0 μM CFG-35-Sp8
100.0 μM CFG-350-Sp0
100.0 μM CFG-351-Sp0
100.0 μM CFG-352-Sp0
100.0 μM CFG-353-Sp0
100.0 μM CFG-354-Sp0
100.0 μM CFG-355-Sp0
100.0 μM CFG-356-Sp0
100.0 μM CFG-357-Sp0
100.0 μM CFG-358-Sp0
100.0 μM CFG-359-Sp14
100.0 μM CFG-360-Sp0
100.0 μM CFG-361-Sp0
100.0 μM CFG-362-Sp0
100.0 μM CFG-363-Sp0
100.0 μM CFG-364-Sp0
100.0 μM CFG-365-Sp0
100.0 μM CFG-366-Sp14
100.0 μM CFG-367-Sp12
100.0 μM CFG-368-Sp12
100.0 μM CFG-369-Sp12
100.0 μM CFG-37-Sp0
100.0 μM CFG-370-Sp12
100.0 μM CFG-371-Sp12
100.0 μM CFG-372-Sp12
100.0 μM CFG-373-Sp12
100.0 μM CFG-374-Sp22
100.0 μM CFG-375-Sp22
100.0 μM CFG-376-Sp22
100.0 μM CFG-379-Sp0
100.0 μM CFG-38-Sp8
100.0 μM CFG-380-Sp0
100.0 μM CFG-381-Sp0
100.0 μM CFG-382-Sp0
100.0 μM CFG-383-Sp14
100.0 μM CFG-384-Sp20
100.0 μM CFG-385-Sp20
100.0 μM CFG-386-Sp20
100.0 μM CFG-387-Sp20
100.0 μM CFG-388-Sp12
100.0 μM CFG-389-Sp22
100.0 μM CFG-39-Sp8
100.0 μM CFG-390-Sp21
100.0 μM CFG-391-Sp21
100.0 μM CFG-392-Sp21
100.0 μM CFG-393-Sp21
100.0 μM CFG-394-Sp20
100.0 μM CFG-395-Sp20
100.0 μM CFG-396-Sp20
100.0 μM CFG-397-Sp20
100.0 μM CFG-398-Sp20
100.0 μM CFG-399-Sp19
100.0 μM CFG-40-Sp0
100.0 μM CFG-40-Sp8
100.0 μM CFG-400-Sp14
100.0 μM CFG-401-Sp14
100.0 μM CFG-402-Sp14
100.0 μM CFG-403-Sp12
100.0 μM CFG-404-Sp0
100.0 μM CFG-405-Sp0
100.0 μM CFG-406-Sp0
100.0 μM CFG-407-Sp21
100.0 μM CFG-408-Sp21
100.0 μM CFG-409-Sp21
100.0 μM CFG-41-Sp8
100.0 μM CFG-410-Sp21
100.0 μM CFG-411-Sp21
100.0 μM CFG-412-Sp21
100.0 μM CFG-413-Sp0
100.0 μM CFG-414-Sp0
100.0 μM CFG-415-Sp14
100.0 μM CFG-416-Sp14
100.0 μM CFG-417-Sp0
100.0 μM CFG-418-Sp19
100.0 μM CFG-419-Sp19
100.0 μM CFG-42-Sp8
100.0 μM CFG-420-Sp19
100.0 μM CFG-421-Sp12
100.0 μM CFG-422-Sp12
100.0 μM CFG-423-Sp14
100.0 μM CFG-424-Sp14
100.0 μM CFG-425-Sp14
100.0 μM CFG-426-Sp0
100.0 μM CFG-427-Sp19
100.0 μM CFG-428-Sp24
100.0 μM CFG-429-Sp14
100.0 μM CFG-43-Sp8
100.0 μM CFG-430-Sp0
100.0 μM CFG-431-Sp0
100.0 μM CFG-432-Sp8
100.0 μM CFG-434-Sp21
100.0 μM CFG-435-Sp21
100.0 μM CFG-436-Sp0
100.0 μM CFG-437-Sp0
100.0 μM CFG-438-Sp14
100.0 μM CFG-439-Sp14
100.0 μM CFG-44-Sp8
100.0 μM CFG-440-Sp0
100.0 μM CFG-441-Sp14
100.0 μM CFG-442-Sp14
100.0 μM CFG-443-Sp14
100.0 μM CFG-444-Sp22
100.0 μM CFG-445-Sp22
100.0 μM CFG-446-Sp19
100.0 μM CFG-447-Sp14
100.0 μM CFG-448-Sp14
100.0 μM CFG-449-Sp14
100.0 μM CFG-450-Sp14
100.0 μM CFG-451-Sp22
100.0 μM CFG-452-Sp22
100.0 μM CFG-453-Sp19
100.0 μM CFG-454-Sp21
100.0 μM CFG-455-Sp21
100.0 μM CFG-456-Sp21
100.0 μM CFG-457-Sp21
100.0 μM CFG-458-Sp21
100.0 μM CFG-459-Sp21
100.0 μM CFG-46-Sp8
100.0 μM CFG-460-Sp21
100.0 μM CFG-461-Sp21
100.0 μM CFG-462-Sp21
100.0 μM CFG-463-Sp21
100.0 μM CFG-465-Sp10
100.0 μM CFG-466-Sp10
100.0 μM CFG-467-Sp8
100.0 μM CFG-468-Sp8
100.0 μM CFG-469-Sp0
100.0 μM CFG-47-Sp8
100.0 μM CFG-470-Sp0
100.0 μM CFG-471-Sp12
100.0 μM CFG-472-Sp12
100.0 μM CFG-475-Sp14
100.0 μM CFG-476-Sp0
100.0 μM CFG-478-Sp14
100.0 μM CFG-479-Sp14
100.0 μM CFG-48-Sp12
100.0 μM CFG-48-Sp13
100.0 μM CFG-480-Sp14
100.0 μM CFG-481-Sp0
100.0 μM CFG-482-Sp0
100.0 μM CFG-483-Sp22
100.0 μM CFG-484-Sp22
100.0 μM CFG-485-Sp21
100.0 μM CFG-486-Sp22
100.0 μM CFG-487-Sp19
100.0 μM CFG-489-Sp21
100.0 μM CFG-49-Sp12
100.0 μM CFG-49-Sp13
100.0 μM CFG-490-Sp21
100.0 μM CFG-491-Sp21
100.0 μM CFG-492-Sp21
100.0 μM CFG-493-Sp21
100.0 μM CFG-494-Sp21
100.0 μM CFG-495-Sp21
100.0 μM CFG-496-Sp21
100.0 μM CFG-499-Sp8
100.0 μM CFG-50-Sp12
100.0 μM CFG-500-Sp8
100.0 μM CFG-501-Sp10
100.0 μM CFG-502-Sp10
100.0 μM CFG-503-Sp14
100.0 μM CFG-504-Sp24
100.0 μM CFG-505-Sp19
100.0 μM CFG-506-Sp19
100.0 μM CFG-507-Sp24
100.0 μM CFG-508-Sp21
100.0 μM CFG-509-Sp21
100.0 μM CFG-51-Sp12
100.0 μM CFG-51-Sp13
100.0 μM CFG-51-Sp21
100.0 μM CFG-51-Sp24
100.0 μM CFG-510-Sp0
100.0 μM CFG-511-Sp14
100.0 μM CFG-512-Sp14
100.0 μM CFG-513-Sp14
100.0 μM CFG-514-Sp24
100.0 μM CFG-515-Sp24
100.0 μM CFG-516-Sp19
100.0 μM CFG-517-Sp24
100.0 μM CFG-518-Sp21
100.0 μM CFG-519-Sp21
100.0 μM CFG-52-Sp9
100.0 μM CFG-520-Sp14
100.0 μM CFG-521-Sp14
100.0 μM CFG-522-Sp14
100.0 μM CFG-523-Sp14
100.0 μM CFG-524-Sp0
100.0 μM CFG-525-Sp21
100.0 μM CFG-526-Sp14
100.0 μM CFG-527-Sp14
100.0 μM CFG-528-Sp0
100.0 μM CFG-529-Sp0
100.0 μM CFG-53-Sp9
100.0 μM CFG-530-Sp14
100.0 μM CFG-531-Sp0
100.0 μM CFG-532-Sp0
100.0 μM CFG-533-Sp0
100.0 μM CFG-534-Sp8
100.0 μM CFG-535-Sp8
100.0 μM CFG-536-Sp8
100.0 μM CFG-537-Sp14
100.0 μM CFG-538-Sp14
100.0 μM CFG-539-Sp21
100.0 μM CFG-54-Sp8
100.0 μM CFG-540-Sp21
100.0 μM CFG-541-Sp8
100.0 μM CFG-542-Sp8
100.0 μM CFG-543-Sp8
100.0 μM CFG-544-Sp8
100.0 μM CFG-545-Sp8
100.0 μM CFG-546-Sp8
100.0 μM CFG-547-Sp8
100.0 μM CFG-548-Sp10
100.0 μM CFG-549-Sp0
100.0 μM CFG-550-Sp0
100.0 μM CFG-551-Sp14
100.0 μM CFG-552-Sp0
100.0 μM CFG-553-Sp0
100.0 μM CFG-554-Sp0
100.0 μM CFG-555-Sp0
100.0 μM CFG-556-Sp0
100.0 μM CFG-557-Sp14
100.0 μM CFG-558-Sp0
100.0 μM CFG-559-Sp0
100.0 μM CFG-56-Sp14
100.0 μM CFG-56-Sp8
100.0 μM CFG-560-Sp0
100.0 μM CFG-561-Sp0
100.0 μM CFG-563-Sp21
100.0 μM CFG-564-Sp21
100.0 μM CFG-565-Sp21
100.0 μM CFG-566-Sp0
100.0 μM CFG-567-Sp0
100.0 μM CFG-568-Sp0
100.0 μM CFG-569-Sp21
100.0 μM CFG-57-Sp0
100.0 μM CFG-57-Sp9
100.0 μM CFG-570-Sp21
100.0 μM CFG-571-Sp21
100.0 μM CFG-572-Sp12
100.0 μM CFG-572-Sp25
100.0 μM CFG-573-Sp12
100.0 μM CFG-573-Sp24
100.0 μM CFG-574-Sp24
100.0 μM CFG-575-Sp24
100.0 μM CFG-576-Sp12
100.0 μM CFG-576-Sp25
100.0 μM CFG-577-Sp12
100.0 μM CFG-577-Sp24
100.0 μM CFG-578-Sp25
100.0 μM CFG-579-Sp25
100.0 μM CFG-58-Sp10
100.0 μM CFG-58-Sp8
100.0 μM CFG-580-Sp25
100.0 μM CFG-581-Sp0
100.0 μM CFG-582-Sp0
100.0 μM CFG-583-Sp0
100.0 μM CFG-584-Sp0
100.0 μM CFG-585-Sp0
100.0 μM CFG-586-Sp0
100.0 μM CFG-587-Sp24
100.0 μM CFG-588-Sp24
100.0 μM CFG-589-Sp24
100.0 μM CFG-590-Sp14
100.0 μM CFG-591-Sp0
100.0 μM CFG-592-Sp0
100.0 μM CFG-593-Sp25
100.0 μM CFG-594-Sp25
100.0 μM CFG-595-Sp14
100.0 μM CFG-596-Sp14
100.0 μM CFG-597-Sp25
100.0 μM CFG-598-Sp21
100.0 μM CFG-599-Sp0
100.0 μM CFG-60-Sp0
100.0 μM CFG-60-Sp8
100.0 μM CFG-600-Sp24
100.0 μM CFG-601-Sp24
100.0 μM CFG-602-Sp21
100.0 μM CFG-603-Sp24
100.0 μM CFG-604-Sp24
100.0 μM CFG-605-Sp24
100.0 μM CFG-606-Sp24
100.0 μM CFG-607-Sp24
100.0 μM CFG-608-Sp24
100.0 μM CFG-609-Sp19
100.0 μM CFG-61-Sp0
100.0 μM CFG-610-Sp19
100.0 μM CFG-611-Sp24
100.0 μM CFG-612-Sp24
100.0 μM CFG-613-Sp24
100.0 μM CFG-614-Sp24
100.0 μM CFG-615-Sp24
100.0 μM CFG-616-Sp24
100.0 μM CFG-617-Sp24
100.0 μM CFG-618-Sp14
100.0 μM CFG-619-Sp14
100.0 μM CFG-62-Sp0
100.0 μM CFG-620-Sp14
100.0 μM CFG-621-Sp14
100.0 μM CFG-622-Sp14
100.0 μM CFG-623-Sp14
100.0 μM CFG-624-Sp14
100.0 μM CFG-625-Sp14
100.0 μM CFG-626-Sp14
100.0 μM CFG-627-Sp14
100.0 μM CFG-628-Sp14
100.0 μM CFG-630-Sp14
100.0 μM CFG-631-Sp14
100.0 μM CFG-632-Sp14
100.0 μM CFG-633-Sp12
100.0 μM CFG-634-Sp14
100.0 μM CFG-635-Sp14
100.0 μM CFG-636-Sp12
100.0 μM CFG-637-Sp12
100.0 μM CFG-638-Sp12
100.0 μM CFG-639-Sp21
100.0 μM CFG-64-Sp0
100.0 μM CFG-64-Sp8
100.0 μM CFG-640-Sp21
100.0 μM CFG-65-Sp0
100.0 μM CFG-66-Sp0
100.0 μM CFG-67-Sp0
100.0 μM CFG-67-Sp8
100.0 μM CFG-68-Sp0
100.0 μM CFG-69-Sp8
100.0 μM CFG-7-Sp8
100.0 μM CFG-70-Sp8
100.0 μM CFG-72-Sp8
100.0 μM CFG-73-Sp8
100.0 μM CFG-74-Sp0
100.0 μM CFG-75-Sp0
100.0 μM CFG-76-Sp0
100.0 μM CFG-77-Sp0
100.0 μM CFG-77-Sp8
100.0 μM CFG-78-Sp0
100.0 μM CFG-79-Sp8
100.0 μM CFG-8-Sp8
100.0 μM CFG-80-Sp18
100.0 μM CFG-80-Sp8
100.0 μM CFG-81-Sp8
100.0 μM CFG-82-Sp8
100.0 μM CFG-84-Sp8
100.0 μM CFG-85-Sp8
100.0 μM CFG-86-Sp8
100.0 μM CFG-87-Sp0
100.0 μM CFG-9-Sp8
100.0 μM CFG-90-Sp0
100.0 μM CFG-92-Sp0
100.0 μM CFG-92-Sp8
100.0 μM CFG-93-Sp8
100.0 μM CFG-94-Sp0
100.0 μM CFG-94-Sp8
100.0 μM CFG-95-Sp0
100.0 μM CFG-95-Sp8
100.0 μM CFG-96-Sp0
100.0 μM CFG-97-Sp0
100.0 μM CFG-98-Sp18
100.0 μM CFG-98-Sp8
100.0 μM CFG-99-Sp8
```
